# WHIX is a T6SS secretion domain found in polymorphic double-edged sword effectors

**DOI:** 10.1101/2024.08.21.608442

**Authors:** Chaya Mushka Fridman, Kinga Keppel, Vladislav Rudenko, Jon Altuna-Alvarez, David Albesa-Jové, Eran Bosis, Dor Salomon

## Abstract

Gram-negative bacteria employ the type VI secretion system (T6SS) to deliver toxic effectors into neighboring cells and outcompete rivals. Although many effectors have been identified, their secretion mechanism often remains unknown. Here, we describe WHIX, a domain that is sufficient to mediate the secretion of effectors via the T6SS. Remarkably, we find WHIX in T6SS effectors that contain a single toxic domain, as well as in effectors that contain two distinct toxic domains fused to either side of WHIX. We demonstrate that the latter, which we name double-edged sword effectors, require two cognate immunity proteins to antagonize their toxicity. Furthermore, we show that WHIX can be used as a chassis for T6SS-mediated secretion of multiple domains. Our findings reveal a new class of polymorphic T6SS cargo effectors with a unique secretion domain that can deploy two toxic domains in one shot, possibly reducing recipients’ ability to defend themselves.

## Supplementary material for "WHIX is a T6SS secretion domain found in polymorphic double-edged sword effectors": File S1: fold_va01435_summary_confidences_0.json

```
{
 "chain_iptm": [
  null
 ],
 "chain_pair_iptm": [
  [
   0.71
  ]
 ],
 "chain_pair_pae_min": [
  [
   0.76
  ]
 ],
 "chain_ptm": [
  0.71
 ],
 "fraction_disordered": 0.0,
 "has_clash": 0.0,
 "iptm": null,
 "num_recycles": 10.0,
 "ptm": 0.71,
 "ranking_score": 0.71
}
```
