## Supplementary material for "WHIX is a T6SS secretion domain found in polymorphic double-edged sword effectors": File S4: fold_awe1_full_data_0.json (part 1 of 9)

```
{
  "atom_chain_ids": ["A","A","A","A","A","A","A","A","A","A","A","A","A","A","A","A","A","A","A","A","A","A","A","A","A","A","A","A","A","A","A","A","A","A","A","A","A","A","A","A","A","A","A","A","A","A","A","A","A","A","A","A","A","A","A","A","A","A","A","A","A","A","A","A","A","A","A","A","A","A","A","A","A","A","A","A","A","A","A","A","A","A","A","A","A","A","A","A","A","A","A","A","A","A","A","A","A","A","A","A","A","A","A","A","A","A","A","A","A","A","A","A","A","A","A","A","A","A","A","A","A","A","A","A","A","A","A","A","A","A","A","A","A","A","A","A","A","A","A","A","A","A","A","A","A","A","A","A","A","A","A","A","A","A","A","A","A","A","A","A","A","A","A","A","A","A","A","A","A","A","A","A","A","A","A","A","A","A","A","A","A","A","A","A","A","A","A","A","A","A","A","A","A","A","A","A","A","A","A","A","A","A","A","A","A","A","A","A","A","A","A","A","A","A","A","A","A","A","A","A","A","A","A","A","A","A","A","A","A","A","A","A","A","A","A","A","A","A","A","A","A","A","A","A","A","A","A","A","A","A","A","A","A","A","A","A","A","A","A","A","A","A","A","A","A","A","A","A","A","A","A","A","A","A","A","A","A","A","A","A","A","A","A","A","A","A","A","A","A","A","A","A","A","A","A","A","A","A","A","A","A","A","A","A","A","A","A","A","A","A","A","A","A","A","A","A","A","A","A","A","A","A","A","A","A","A","A","A","A","A","A","A","A","A","A","A","A","A","A","A","A","A","A","A","A","A","A","A","A","A","A","A","A","A","A","A","A","A","A","A","A","A","A","A","A","A","A","A","A","A","A","A","A","A","A","A","A","A","A","A","A","A","A","A","A","A","A","A","A","A","A","A","A","A","A","A","A","A","A","A","A","A","A","A","A","A","A","A","A","A","A","A","A","A","A","A","A","A","A","A","A","A","A","A","A","A","A","A","A","A","A","A","A","A","A","A","A","A","A","A","A","A","A","A","A","A","A","A","A","A","A","A","A","A","A","A","A","A","A","A","A","A","A","A","A","A","A","A","A","A","A","A","A","A","A","A","A","A","A","A","A","A","A","A","A","A","A","A","A","A","A","A","A","A","A","A","A","A","A","A","A","A","A","A","A","A","A","A","A","A","A","A","A","A","A","A","A","A","A","A","A","A","A","A","A","A","A","A","A","A","A","A","A","A","A","A","A","A","A","A","A","A","A","A","A","A","A","A","A","A","A","A","A","A","A","A","A","A","A","A","A","A","A","A","A","A","A","A","A","A","A","A","A","A","A","A","A","A","A","A","A","A","A","A","A","A","A","A","A","A","A","A","A","A","A","A","A","A","A","A","A","A","A","A","A","A","A","A","A","A","A","A","A","A","A","A","A","A","A","A","A","A","A","A","A","A","A","A","A","A","A","A","A","A","A","A","A","A","A","A","A","A","A","A","A","A","A","A","A","A","A","A","A","A","A","A","A","A","A","A","A","A","A","A","A","A","A","A","A","A","A","A","A","A","A","A","A","A","A","A","A","A","A","A","A","A","A","A","A","A","A","A","A","A","A","A","A","A","A","A","A","A","A","A","A","A","A","A","A","A","A","A","A","A","A","A","A","A","A","A","A","A","A","A","A","A","A","A","A","A","A","A","A","A","A","A","A","A","A","A","A","A","A","A","A","A","A","A","A","A","A","A","A","A","A","A","A","A","A","A","A","A","A","A","A","A","A","A","A","A","A","A","A","A","A","A","A","A","A","A","A","A","A","A","A","A","A","A","A","A","A","A","A","A","A","A","A","A","A","A","A","A","A","A","A","A","A","A","A","A","A","A","A","A","A","A","A","A","A","A","A","A","A","A","A","A","A","A","A","A","A","A","A","A","A","A","A","A","A","A","A","A","A","A","A","A","A","A","A","A","A","A","A","A","A","A","A","A","A","A","A","A","A","A","A","A","A","A","A","A","A","A","A","A","A","A","A","A","A","A","A","A","A","A","A","A","A","A","A","A","A","A","A","A","A","A","A","A","A","A","A","A","A","A","A","A","A","A","A","A","A","A","A","A","A","A","A","A","A","A","A","A","A","A","A","A","A","A","A","A","A","A","A","A","A","A","A","A","A","A","A","A","A","A","A","A","A","A","A","A","A","A","A","A","A","A","A","A","A","A","A","A","A","A","A","A","A","A","A","A","A","A","A","A","A","A","A","A","A","A","A","A","A","A","A","A","A","A","A","A","A","A","A","A","A","A","A","A","A","A","A","A","A","A","A","A","A","A","A","A","A","A","A","A","A","A","A","A","A","A","A","A","A","A","A","A","A","A","A","A","A","A","A","A","A","A","A","A","A","A","A","A","A","A","A","A","A","A","A","A","A","A","A","A","A","A","A","A","A","A","A","A","A","A","A","A","A","A","A","A","A","A","A","A","A","A","A","A","A","A","A","A","A","A","A","A","A","A","A","A","A","A","A","A","A","A","A","A","A","A","A","A","A","A","A","A","A","A","A","A","A","A","A","A","A","A","A","A","A","A","A","A","A","A","A","A","A","A","A","A","A","A","A","A","A","A","A","A","A","A","A","A","A","A","A","A","A","A","A","A","A","A","A","A","A","A","A","A","A","A","A","A","A","A","A","A","A","A","A","A","A","A","A","A","A","A","A","A","A","A","A","A","A","A","A","A","A","A","A","A","A","A","A","A","A","A","A","A","A","A","A","A","A","A","A","A","A","A","A","A","A","A","A","A","A","A","A","A","A","A","A","A","A","A","A","A","A","A","A","A","A","A","A","A","A","A","A","A","A","A","A","A","A","A","A","A","A","A","A","A","A","A","A","A","A","A","A","A","A","A","A","A","A","A","A","A","A","A","A","A","A","A","A","A","A","A","A","A","A","A","A","A","A","A","A","A","A","A","A","A","A","A","A","A","A","A","A","A","A","A","A","A","A","A","A","A","A","A","A","A","A","A","A","A","A","A","A","A","A","A","A","A","A","A","A","A","A","A","A","A","A","A","A","A","A","A","A","A","A","A","A","A","A","A","A","A","A","A","A","A","A","A","A","A","A","A","A","A","A","A","A","A","A","A","A","A","A","A","A","A","A","A","A","A","A","A","A","A","A","A","A","A","A","A","A","A","A","A","A","A","A","A","A","A","A","A","A","A","A","A","A","A","A","A","A","A","A","A","A","A","A","A","A","A","A","A","A","A","A","A","A","A","A","A","A","A","A","A","A","A","A","A","A","A","A","A","A","A","A","A","A","A","A","A","A","A","A","A","A","A","A","A","A","A","A","A","A","A","A","A","A","A","A","A","A","A","A","A","A","A","A","A","A","A","A","A","A","A","A","A","A","A","A","A","A","A","A","A","A","A","A","A","A","A","A","A","A","A","A","A","A","A","A","A","A","A","A","A","A","A","A","A","A","A","A","A","A","A","A","A","A","A","A","A","A","A","A","A","A","A","A","A","A","A","A","A","A","A","A","A","A","A","A","A","A","A","A","A","A","A","A","A","A","A","A","A","A","A","A","A","A","A","A","A","A","A","A","A","A","A","A","A","A","A","A","A","A","A","A","A","A","A","A","A","A","A","A","A","A","A","A","A","A","A","A","A","A","A","A","A","A","A","A","A","A","A","A","A","A","A","A","A","A","A","A","A","A","A","A","A","A","A","A","A","A","A","A","A","A","A","A","A","A","A","A","A","A","A","A","A","A","A","A","A","A","A","A","A","A","A","A","A","A","A","A","A","A","A","A","A","A","A","A","A","A","A","A","A","A","A","A","A","A","A","A","A","A","A","A","A","A","A","A","A","A","A","A","A","A","A","A","A","A","A","A","A","A","A","A","A","A","A","A","A","A","A","A","A","A","A","A","A","A","A","A","A","A","A","A","A","A","A","A","A","A","A","A","A","A","A","A","A","A","A","A","A","A","A","A","A","A","A","A","A","A","A","A","A","A","A","A","A","A","A","A","A","A","A","A","A","A","A","A","A","A","A","A","A","A","A","A","A","A","A","A","A","A","A","A","A","A","A","A","A","A","A","A","A","A","A","A","A","A","A","A","A","A","A","A","A","A","A","A","A","A","A","A","A","A","A","A","A","A","A","A","A","A","A","A","A","A","A","A","A","A","A","A","A","A","A","A","A","A","A","A","A","A","A","A","A","A","A","A","A","A","A","A","A","A","A","A","A","A","A","A","A","A","A","A","A","A","A","A","A","A","A","A","A","A","A","A","A","A","A","A","A","A","A","A","A","A","A","A","A","A","A","A","A","A","A","A","A","A","A","A","A","A","A","A","A","A","A","A","A","A","A","A","A","A","A","A","A","A","A","A","A","A","A","A","A","A","A","A","A","A","A","A","A","A","A","A","A","A","A","A","A","A","A","A","A","A","A","A","A","A","A","A","A","A","A","A","A","A","A","A","A","A","A","A","A","A","A","A","A","A","A","A","A","A","A","A","A","A","A","A","A","A","A","A","A","A","A","A","A","A","A","A","A","A","A","A","A","A","A","A","A","A","A","A","A","A","A","A","A","A","A","A","A","A","A","A","A","A","A","A","A","A","A","A","A","A","A","A","A","A","A","A","A","A","A","A","A","A","A","A","A","A","A","A","A","A","A","A","A","A","A","A","A","A","A","A","A","A","A","A","A","A","A","A","A","A","A","A","A","A","A","A","A","A","A","A","A","A","A","A","A","A","A","A","A","A","A","A","A","A","A","A","A","A","A","A","A","A","A","A","A","A","A","A","A","A","A","A","A","A","A","A","A","A","A","A","A","A","A","A","A","A","A","A","A","A","A","A","A","A","A","A","A","A","A","A","A","A","A","A","A","A","A","A","A","A","A","A","A","A","A","A","A","A","A","A","A","A","A","A","A","A","A","A","A","A","A","A","A","A","A","A","A","A","A","A","A","A","A","A","A","A","A","A","A","A","A","A","A","A","A","A","A","A","A","A","A","A","A","A","A","A","A","A","A","A","A","A","A","A","A","A","A","A","A","A","A","A","A","A","A","A","A","A","A","A","A","A","A","A","A","A","A","A","A","A","A","A","A","A","A","A","A","A","A","A","A","A","A","A","A","A","A","A","A","A","A","A","A","A","A","A","A","A","A","A","A","A","A","A","A","A","A","A","A","A","A","A","A","A","A","A","A","A","A","A","A","A","A","A","A","A","A","A","A","A","A","A","A","A","A","A","A","A","A","A","A","A","A","A","A","A","A","A","A","A","A","A","A","A","A","A","A","A","A","A","A","A","A","A","A","A","A","A","A","A","A","A","A","A","A","A","A","A","A","A","A","A","A","A","A","A","A","A","A","A","A","A","A","A","A","A","A","A","A","A","A","A","A","A","A","A","A","A","A","A","A","A","A","A","A","A","A","A","A","A","A","A","A","A","A","A","A","A","A","A","A","A","A","A","A","A","A","A","A","A","A","A","A","A","A","A","A","A","A","A","A","A","A","A","A","A","A","A","A","A","A","A","A","A","A","A","A","A","A","A","A","A","A","A","A","A","A","A","A","A","A","A","A","A","A","A","A","A","A","A","A","A","A","A","A","A","A","A","A","A","A","A","A","A","A","A","A","A","A","A","A","A","A","A","A","A","A","A","A","A","A","A","A","A","A","A","A","A","A","A","A","A","A","A","A","A","A","A","A","A","A","A","A","A","A","A","A","A","A","A","A","A","A","A","A","A","A","A","A","A","A","A","A","A","A","A","A","A","A","A","A","A","A","A","A","A","A","A","A","A","A","A","A","A","A","A","A","A","A","A","A","A","A","A","A","A","A","A","A","A","A","A","A","A","A","A","A","A","A","A","A","A","A","A","A","A","A","A","A","A","A","A","A","A","A","A","A","A","A","A","A","A","A","A","A","A","A","A","A","A","A","A","A","A","A","A","A","A","A","A","A","A","A","A","A","A","A","A","A","A","A","A","A","A","A","A","A","A","A","A","A","A","A","A","A","A","A","A","A","A","A","A","A","A","A","A","A","A","A","A","A","A","A","A","A","A","A","A","A","A","A","A","A","A","A","A","A","A","A","A","A","A","A","A","A","A","A","A","A","A","A","A","A","A","A","A","A","A","A","A","A","A","A","A","A","A","A","A","A","A","A","A","A","A","A","A","A","A","A","A","A","A","A","A","A","A","A","A","A","A","A","A","A","A","A","A","A","A","A","A","A","A","A","A","A","A","A","A","A","A","A","A","A","A","A","A","A","A","A","A","A","A","A","A","A","A","A","A","A","A","A","A","A","A","A","A","A","A","A","A","A","A","A","A","A","A","A","A","A","A","A","A","A","A","A","A","A","A","A","A","A","A","A","A","A","A","A","A","A","A","A","A","A","A","A","A","A","A","A","A","A","A","A","A","A","A","A","A","A","A","A","A","A","A","A","A","A","A","A","A","A","A","A","A","A","A","A","A","A","A","A","A","A","A","A","A","A","A","A","A","A","A","A","A","A","A","A","A","A","A","A","A","A","A","A","A","A","A","A","A","A","A","A","A","A","A","A","A","A","A","A","A","A","A","A","A","A","A","A","A","A","A","A","A","A","A","A","A","A","A","A","A","A","A","A","A","A","A","A","A","A","A","A","A","A","A","A","A","A","A","A","A","A","A","A","A","A","A","A","A","A","A","A","A","A","A","A","A","A","A","A","A","A","A","A","A","A","A","A","A","A","A","A","A","A","A","A","A","A","A","A","A","A","A","A","A","A","A","A","A","A","A","A","A","A","A","A","A","A","A","A","A","A","A","A","A","A","A","A","A","A","A","A","A","A","A","A","A","A","A","A","A","A","A","A","A","A","A","A","A","A","A","A","A","A","A","A","A","A","A","A","A","A","A","A","A","A","A","A","A","A","A","A","A","A","A","A","A","A","A","A","A","A","A","A","A","A","A","A","A","A","A","A","A","A","A","A","A","A","A","A","A","A","A","A","A","A","A","A","A","A","A","A","A","A","A","A","A","A","A","A","A","A","A","A","A","A","A","A","A","A","A","A","A","A","A","A","A","A","A","A","A","A","A","A","A","A","A","A","A","A","A","A","A","A","A","A","A","A","A","A","A","A","A","A","A","A","A","A","A","A","A","A","A","A","A","A","A","A","A","A","A","A","A","A","A","A","A","A","A","A","A","A","A","A","A","A","A","A","A","A","A","A","A","A","A","A","A","A","A","A","A","A","A","A","A","A","A","A","A","A","A","A","A","A","A","A","A","A","A","A","A","A","A","A","A","A","A","A","A","A","A","A","A","A","A","A","A","A","A","A","A","A","A","A","A","A","A","A","A","A","A","A","A","A","A","A","A","A","A","A","A","A","A","A","A","A","A","A","A","A","A","A","A","A","A","A","A","A","A","A","A","A","A","A","A","A","A","A","A","A","A","A","A","A","A","A","A","A","A","A","A","A","A","A","A","A","A","A","A","A","A","A","A","A","A","A","A","A","A","A","A","A","A","A","A","A","A","A","A","A","A","A","A","A","A","A","A","A","A","A","A","A","A","A","A","A","A","A","A","A","A","A","A","A","A","A","A","A","A","A","A","A","A","A","A","A","A","A","A","A","A","A","A","A","A","A","A","A","A","A","A","A","A","A","A","A","A","A","A","A","A","A","A","A","A","A","A","A","A","A","A","A","A","A","A","A","A","A","A","A","A","A","A","A","A","A","A","A","A","A","A","A","A","A","A","A","A","A","A","A","A","A","A","A","A","A","A","A","A","A","A","A","A","A","A","A","A","A","A","A","A","A","A","A","A","A","A","A","A","A","A","A","A","A","A","A","A","A","A","A","A","A","A","A","A","A","A","A","A","A","A","A","A","A","A","A","A","A","A","A","A","A","A","A","A","A","A","A","A","A","A","A","A","A","A","A","A","A","A","A","A","A","A","A","A","A","A","A","A","A","A","A","A","A","A","A","A","A","A","A","A","A","A","A","A","A","A","A","A","A","A","A","A","A","A","A","A","A","A","A","A","A","A","A","A","A","A","A","A","A","A","A","A","A","A","A","A","A","A","A","A","A","A","A","A","A","A","A","A","A","A","A","A","A","A","A","A","A","A","A","A","A","A","A","A","A","A","A","A","A","A","A","A","A","A","A","A","A","A","A","A","A","A","A","A","A","A","A","A","A","A","A","A","A","A","A","A","A","A","A","A","A","A","A","A","A","A","A","A","A","A","A","A","A","A","A","A","A","A","A","A","A","A","A","A","A","A","A","A","A","A","A","A","A","A","A","A","A","A","A","A","A","A","A","A","A","A","A","A","A","A","A","A","A","A","A","A","A","A","A","A","A","A","A","A","A","A","A","A","A","A","A","A","A","A","A","A","A","A","A","A","A","A","A","A","A","A","A","A","A","A","A","A","A","A","A","A","A","A","A","A","A","A","A","A","A","A","A","A","A","A","A","A","A","A","A","A","A","A","A","A","A","A","A","A","A","A","A","A","A","A","A","A","A","A","A","A","A","A","A","A","A","A","A","A","A","A","A","A","A","A","A","A","A","A","A","A","A","A","A","A","A","A","A","A","A","A","A","A","A","A","A","A","A","A","A","A","A","A","A","A","A","A","A","A","A","A","A","A","A","A","A","A","A","A","A","A","A","A","A","A","A","A","A","A","A","A","A","A","A","A","A","A","A","A","A","A","A","A","A","A","A","A","A","A","A","A","A","A","A","A","A","A","A","A","A","A","A","A","A","A","A","A","A","A","A","A","A","A","A","A","A","A","A","A","A","A","A","A","A","A","A","A","A","A","A","A","A","A","A","A","A","A","A","A","A","A","A","A","A","A","A","A","A","A","A","A","A","A","A","A","A","A","A","A","A","A","A","A","A","A","A","A","A","A","A","A","A","A","A","A","A","A","A","A","A","A","A","A","A","A","A","A","A","A","A","A","A","A","A","A","A","A","A","A","A","A","A","A","A","A","A","A","A","A","A","A","A","A","A","A","A","A","A","A","A","A","A","A","A","A","A","A","A","A","A","A","A","A","A","A","A","A","A","A","A","A","A","A","A","A","A","A","A","A","A","A","A","A","A","A","A","A","A","A","A","A","A","A","A","A","A","A","A","A","A","A","A","A","A","A","A","A","A","A","A","A","A","A","A","A","A","A","A","A","A","A","A","A","A","A","A","A","A","A","A","A","A","A","A","A","A","A","A","A","A","A","A","A","A","A","A","A","A","A","A","A","A","A","A","A","A","A","A","A","A","A","A","A","A","A","A","A","A","A","A","A","A","A","A","A","A","A","A","A","A","A","A","A","A","A","A","A","A","A","A","A","A","A","A","A","A","A","A","A","A","A","A","A","A","A","A","A","A","A","A","A","A","A","A","A","A","A","A","A","A","A","A","A","A","A","A","A","A","A","A","A","A","A","A","A","A","A","A","A","A","A","A","A","A","A","A","A","A","A","A","A","A","A","A","A","A","A","A","A","A","A","A","A","A","A","A","A","A","A","A","A","A","A","A","A","A","A","A","A","A","A","A","A","A","A","A","A","A","A","A","A","A","A","A","A","A","A","A","A","A","A","A","A","A","A","A","A","A","A","A","A","A","A","A","A","A","A","A","A","A","A","A","A","A","A","A","A","A","A","A","A","A","A","A","A","A","A","A","A","A","A","A","A","A","A","A","A","A","A","A","A","A","A","A","A","A","A","A","A","A","A","A","A","A","A","A","A","A","A","A","A","A","A","A","A","A","A","A","A","A","A","A","A","A","A","A","A","A","A","A","A","A","A","A","A","A","A","A","A","A","A","A","A","A","A","A","A","A","A","A","A","A","A","A","A","A","A","A","A","A","A","A","A","A","A","A","A","A","A","A","A","A","A","A","A","A","A","A","A","A","A","A","A","A","A","A","A","A","A","A","A","A","A","A","A","A","A","A","A","A","A","A","A","A","A","A","A","A","A","A","A","A","A","A","A","A","A","A","A","A","A","A","A","A","A","A","A","A","A","A","A","A","A","A","A","A","A","A","A","A","A","A","A","A","A","A","A","A","A","A","A","A","A","A","A","A","A","A","A","A","A","A","A","A","A","A","A","A","A","A","A","A","A","A","A","A","A","A","A","A","A","A","A","A","A","A","A","A","A","A","A","A","A","A","A","A","A","A","A","A","A","A","A","A","A","A","A","A","A","A","A","A","A","A","A","A","A","A","A","A","A","A","A","A","A","A","A","A","A","A","A","A","A","A","A","A","A","A","A","A","A","A","A","A","A","A","A","A","A","A","A","A","A","A","A","A","A","A","A","A","A","A","A","A","A","A","A","A","A","A","A","A","A","A","A","A","A","A","A","A","A","A","A","A","A","A","A","A","A","A","A","A","A","A","A","A","A","A","A","A","A","A","A","A","A","A","A","A","A","A","A","A","A","A","A","A","A","A","A","A","A","A","A","A","A","A","A","A","A","A","A","A","A","A","A","A","A","A","A","A","A","A","A","A","A","A","A","A","A","A","A","A","A","A","A","A","A","A","A","A","A","A","A","A","A","A","A","A","A","A","A","A","A","A","A","A","A","A","A","A","A","A","A","A","A","A","A","A","A","A","A","A","A","A","A","A","A","A","A","A","A","A","A","A","A","A","A","A","A","A","A","A","A","A","A","A","A","A","A","A","A","A","A","A","A","A","A","A","A","A","A","A","A","A","A","A","A","A","A","A","A","A","A","A","A","A","A","A","A","A","A","A","A","A","A","A","A","A","A","A","A","A","A","A","A","A","A","A","A","A","A","A","A","A","A","A","A","A","A","A","A","A","A","A","A","A","A","A","A","A","A","A","A","A","A","A","A","A","A","A","A","A","A","A","A","A","A","A","A","A","A","A","A","A","A","A","A","A","A","A","A","A","A","A","A","A","A","A","A","A","A","A","A","A","A","A","A","A","A","A","A","A","A","A","A","A","A","A","A","A","A","A","A","A","A","A","A","A","A","A","A","A","A","A","A","A","A","A","A","A","A","A","A","A","A","A","A","A","A","A","A","A","A","A","A","A","A","A","A","A","A","A","A","A","A","A","A","A","A","A","A","A","A","A","A","A","A","A","A","A","A","A","A","A","A","A","A","A","A","A","A","A","A","A","A","A","A","A","A","A","A","A","A","A","A","A","A","A","A","A","A","A","A","A","A","A","A","A","A","A","A","A","A","A","A","A","A","A","A","A","A","A","A","A","A","A","A","A","A","A","A","A","A","A","A","A","A","A","A","A","A","A","A","A","A","A","A","A","A","A","A","A","A","A","A","A","A","A","A","A","A","A","A","A","A","A","A","A","A","A","A","A","A","A","A","A","A","A","A","A","A","A","A","A","A","A","A","A","A","A","A","A","A","A","A","A","A","A","A","A","A","A","A","A","A","A","A","A","A","A","A","A","A","A","A","A","A","A","A","A","A","A","A","A","A","A","A","A","A","A","A","A","A","A","A","A","A","A","A","A","A","A","A","A","A","A","A","A","A","A","A","A","A","A","A","A","A","A","A","A","A","A","A","A","A","A","A","A","A","A","A","A","A","A","A","A","A","A","A","A","A","A","A","A","A","A","A","A","A","A","A","A","A","A","A","A","A","A","A","A","A","A","A","A","A","A","A","A","A","A","A","A","A","A","A","A","A","A","A","A","A","A","A","A","A","A","A","A","A","A","A","A","A","A","A","A","A","A","A","A","A","A","A","A","A","A","A","A","A","A","A","A","A","A","A","A","A","A","A","A","A","A","A","A","A","A","A","A","A","A","A","A","A","A","A","A","A","A","A","A","A","A","A","A","A","A","A","A","A","A","A","A","A","A","A","A","A","A","A","A","A","A","A","A","A","A","A","A","A","A","A","A","A","A","A","A","A","A","A","A","A","A","A","A","A","A","A","A","A","A","A","A","A","A","A","A","A","A","A","A","A","A","A","A","A","A","A","A","A","A","A","A","A","A","A","A","A","A","A","A","A","A","A","A","A","A","A","A","A","A","A","A","A","A","A","A","A","A","A","A","A","A","A","A","A","A","A","A","A","A","A","A","A","A","A","A","A","A","A","A","A","A","A","A","A","A","A","A","A","A","A","A","A","A","A","A","A","A","A","A","A","A","A","A","A","A","A","A","A","A","A","A","A","A","A","A","A","A","A","A","A","A","A","A","A","A","A","A","A","A","A","A","A","A","A","A","A","A","A","A","A","A","A","A","A","A","A","A","A","A","A","A","A","A","A","A","A","A","A","A","A","A","A","A","A","A","A","A","A","A","A","A","A","A","A","A","A","A","A","A","A","A","A","A","A","A","A","A","A","A","A","A","A","A","A","A","A","A","A","A","A","A","A","A","A","A","A","A","A","A","A","A","A","A","A","A","A","A","A","A","A","A","A","A","A","A","A","A","A","A","A","A","A","A","A","A","A","A","A","A","A","A","A","A","A","A","A","A","A","A","A","A","A","A","A","A","A","A","A","A","A","A","A","A","A","A","A","A","A","A","A","A","A","A","A","A","A","A","A","A","A","A","A","A","A","A","A","A","A","A","A","A","A","A","A","A","A","A","A","A","A","A","A","A","A","A","A","A","A","A","A","A","A","A","A","A","A","A","A","A","A","A","A","A","A","A","A","A","A","A","A","A","A","A","A","A","A","A","A","A","A","A","A","A","A","A","A","A","A","A","A","A","A","A","A","A","A","A","A","A","A","A","A","A","A","A","A","A","A","A","A","A","A","A","A","A","A","A","A","A","A","A","A","A","A","A","A","A","A","A","A","A","A","A","A","A","A","A","A","A","A","A","A","A","A","A","A","A","A","A","A","A","A","A","A","A","A","A","A","A","A","A","A","A","A","A","A","A","A","A","A","A","A","A","A","A","A","A","A","A","A","A","A","A","A","A","A","A","A","A","A","A","A","A","A","A","A","A","A","A","A","A","A","A","A","A","A","A","A","A","A","A","A","A","A","A","A","A","A","A","A","A","A","A","A","A","A","A","A","A","A","A","A","A","A","A","A","A","A","A","A","A","A","A","A","A","A","A","A","A","A","A","A","A","A","A","A","A","A","A","A","A","A","A","A","A","A","A","A","A","A","A","A","A","A","A","A","A","A","A","A","A","A","A","A","A","A","A","A","A","A","A","A","A","A","A","A","A","A","A","A","A","A","A","A","A","A","A","A","A","A","A","A","A","A","A","A","A","A","A","A","A","A","A","A","A","A","A","A","A","A","A","A","A","A","A","A","A","A","A","A","A","A","A","A","A","A","A","A","A","A","A","A","A","A","A","A","A","A","A","A","A","A","A","A","A","A","A","A","A","A","A","A","A","A","A","A","A","A","A","A","A","A","A","A","A","A","A","A","A","A","A","A","A","A","A","A","A","A","A","A","A","A","A","A","A","A","A","A","A","A","A","A","A","A","A","A","A","A","A","A","A","A","A","A","A","A","A","A","A","A","A","A","A","A","A","A","A","A","A","A","A","A","A","A","A","A","A","A","A","A","A","A","A","A","A","A","A","A","A","A","A","A","A","A","A","A","A","A","A","A","A","A","A","A","A","A","A","A","A","A","A","A","A","A","A","A","A","A","A","A","A","A","A","A","A","A","A","A","A","A","A","A","A","A","A","A","A","A","A","A","A","A","A","A","A","A","A","A","A","A","A","A","A","A","A","A","A","A","A","A","A","A","A","A","A","A","A","A","A","A","A","A","A","A","A","A","A","A","A","A","A","A","A","A","A","A","A","A","A","A","A","A","A","A","A","A","A","A","A","A","A","A","A","A","A","A","A","A","A","A","A","A","A","A","A","A","A","A","A","A","A","A","A","A","A","A","A","A","A","A","A","A","A","A","A","A","A","A","A","A","A","A","A","A","A","A","A","A","A","A","A","A","A","A","A","A","A","A","A","A","A","A","A","A","A","A","A","A","A","A","A","A","A","A","A","A","A","A","A","A","A","A","A","A","A","A","A","A","A","A","A","A","A","A","A","A","A","A","A","A","A","A","A","A","A","A","A","A","A","A","A","A","A","A","A","A","A","A","A","A","A","A","A","A","A","A","A","A","A","A","A","A","A","A","A","A","A","A","A","A","A","A","A","A","A","A","A","A","A","A","A","A","A","A","A","A","A","A","A","A","A","A","A","A","A","A","A","A","A","A","A","A","A","A","A","A","A","A","A","A","A","A","A","A","A","A","A","A","A","A","A","A","A","A","A","A","A","A","A","A","A","A","A","A","A","A","A","A","A","A","A","A","A","A","A","A","A","A","A","A","A","A","A","A","A","A","A","A","A","A","A","A","A","A","A","A","A","A","A","A","A","A","A","A","A","A","A","A","A","A","A","A","A","A","A","A","A","A","A","A","A","A","A","A","A","A","A","A","A","A","A","A","A","A","A","A","A","A","A","A","A","A","A","A","A","A","A","A","A","A","A","A","A","A","A","A","A","A","A","A","A","A","A","A","A","A","A","A","A","A","A","A","A","A","A","A","A","A","A","A","A","A","A","A","A","A","A","A","A","A","A","A","A","A","A","A","A","A","A","A","A","A","A","A","A","A","A","A","A","A","A","A","A","A","A","A","A","A","A","A","A","A","A","A","A","A","A","A","A","A","A","A","A","A","A","A","A","A","A","A","A","A","A","A","A","A","A","A","A","A","A","A","A","A","A","A","A","A","A","A","A","A","A","A","A","A","A","A","A","A","A","A","A","A","A","A","A","A","A","A","A","A","A","A","A","A","A","A","A","A","A","A","A","A","A","A","A","A","A","A","A","A","A","A","A","A","A","A","A","A","A","A","A","A","A","A","A","A","A","A","A","A","A","A","A","A","A","A","A","A","A","A","A","A","A","A","A","A","A","A","A","A","A","A","A","A","A","A","A","A","A","A","A","A","A","A","A","A","A","A","A","A","A","A","A","A","A","A","A","A","A","A","A","A","A","A","A","A","A","A","A","A","A","A","A","A","A","A","A","A","A","A","A","A","A","A","A","A","A","A","A","A","A","A","A","A","A","A","A","A","A","A","A","A","A","A","A","A","A","A","A","A","A","A","A","A","A","A","A","A","A","A","A","A","A","A","A","A","A","A","A","A","A","A","A","A","A","A","A","A","A","A","A","A","A","A","A","A","A","A","A","A","A","A","A","A","A","A","A","A","A","A","A","A","A","A","A","A","A","A","A","A","A","A","A","A","A","A","A","A","A","A","A","A","A","A","A","A","A","A","A","A","A","A","A","A","A","A","A","A","A","A","A","A","A","A","A","A","A","A","A","A","A","A","A","A","A","A","A","A","A","A","A","A","A","A","A","A","A","A","A","A","A","A","A","A","A","A","A","A","A","A","A","A","A","A","A","A","A","A","A","A","A","A","A","A","A","A","A","A","A","A","A","A","A","A","A","A","A","A","A","A","A","A","A","A","A","A","A","A","A","A","A","A","A","A","A","A","A","A","A","A","A","A","A","A","A","A","A","A","A","A","A","A","A","A","A","A","A","A","A","A","A","A","A","A","A","A","A","A"],
  "atom_plddts": [50.30,62.36,66.58,63.26,59.29,55.82,51.85,46.31,70.27,75.60,80.28,78.10,67.73,59.93,84.17,87.84,88.67,87.75,89.30,89.72,72.51,70.75,72.02,71.58,90.92,86.24,85.73,86.81,85.56,82.70,77.00,70.16,67.38,85.35,84.99,87.72,87.22,80.77,72.85,68.56,61.92,88.49,90.25,91.72,91.90,90.60,91.52,91.91,91.87,92.06,92.42,91.00,90.40,80.39,90.57,89.32,89.89,88.47,87.83,83.64,74.07,71.97,89.59,89.35,90.70,89.92,88.79,84.90,74.19,75.10,92.98,94.56,94.93,94.64,95.59,93.94,91.92,89.84,93.45,93.60,92.99,92.08,94.54,93.38,79.11,81.30,91.15,89.74,90.59,89.96,88.83,85.85,87.96,87.17,85.53,85.90,83.74,83.37,80.10,81.58,86.51,86.78,87.95,84.49,83.68,78.79,77.04,73.14,69.98,63.87,64.93,85.26,85.78,87.73,83.76,83.90,81.82,74.64,74.03,84.80,85.12,87.24,82.95,86.27,87.90,89.12,87.04,86.98,84.99,79.86,75.50,67.35,90.40,90.69,92.73,91.83,86.71,77.83,73.26,61.98,54.55,92.50,92.84,92.82,91.62,92.58,89.79,91.51,92.52,93.29,94.07,93.51,92.84,91.70,86.67,85.05,86.32,87.31,92.91,93.67,94.03,92.80,93.32,91.27,89.09,86.09,94.87,94.87,95.21,94.22,95.13,92.28,88.89,95.33,95.61,95.89,95.61,95.50,94.29,94.63,95.40,94.92,93.73,92.22,93.97,93.60,93.87,94.18,92.63,93.57,92.72,75.99,74.30,75.15,73.77,90.45,93.24,93.65,94.80,93.21,92.11,92.81,92.81,91.73,92.59,90.17,89.10,78.12,80.03,92.90,92.56,92.99,90.32,91.29,83.83,75.87,68.97,58.43,93.39,93.24,93.73,91.62,92.02,91.87,89.85,88.31,87.88,83.70,84.43,94.07,93.42,93.47,90.78,93.48,93.49,92.25,92.98,90.16,91.84,87.68,92.97,93.54,94.95,93.90,94.34,94.60,95.30,94.14,93.48,89.45,92.19,94.24,95.45,95.37,93.59,95.46,95.91,89.74,89.99,91.36,92.79,94.88,95.05,95.88,94.09,94.27,93.14,87.30,81.45,70.02,95.51,95.93,96.32,95.03,96.12,96.46,96.78,96.49,95.99,86.90,81.33,96.78,96.84,96.64,95.51,96.60,95.94,90.43,90.40,96.08,96.17,96.55,96.10,95.98,96.06,85.11,83.70,84.02,83.06,94.13,96.18,96.08,95.80,94.52,95.74,95.79,92.34,91.39,95.07,94.80,94.44,92.79,94.52,94.09,83.22,83.46,83.08,82.31,92.50,91.35,92.34,91.87,91.44,88.98,90.01,83.72,80.69,74.12,90.49,90.47,91.52,86.72,89.72,90.40,92.53,90.02,93.29,94.22,94.83,91.96,93.38,93.13,93.75,87.62,86.87,93.59,93.16,93.48,91.23,92.21,89.06,86.74,92.28,92.59,93.80,91.71,93.47,93.75,94.63,92.97,92.22,81.48,80.50,94.96,94.83,94.81,93.54,94.60,94.26,87.86,85.96,94.33,93.91,94.39,92.72,93.91,92.56,89.94,77.38,94.57,93.89,94.63,93.14,93.48,91.08,88.01,79.71,77.30,95.31,95.38,95.88,94.41,94.84,94.65,85.69,85.92,88.30,89.38,95.13,94.83,95.33,94.93,94.56,93.31,94.86,94.34,94.29,94.72,94.17,93.65,94.92,95.28,95.37,94.56,95.67,93.92,93.41,94.08,93.65,92.78,91.91,76.31,74.26,73.50,72.71,86.75,94.71,94.34,93.41,92.63,94.51,89.39,95.07,94.01,93.02,91.14,94.20,93.14,93.94,92.30,92.28,92.35,91.79,92.45,88.18,84.15,89.93,89.15,89.28,87.34,86.93,84.41,75.53,73.18,90.69,91.39,92.95,91.91,92.05,93.66,94.55,93.50,92.58,83.40,81.25,94.47,95.06,94.92,94.26,95.70,92.57,91.17,89.20,94.98,94.74,95.26,94.14,94.82,92.54,95.42,95.42,96.13,95.75,95.34,94.35,82.04,81.41,81.59,80.27,92.02,91.27,96.03,96.10,95.70,93.45,95.91,91.83,95.89,95.43,96.23,94.93,94.48,94.43,95.33,93.51,94.55,94.71,95.28,93.61,94.28,92.05,85.45,85.64,95.23,95.51,96.15,94.24,95.10,95.05,86.68,87.55,86.20,86.43,92.16,95.22,95.40,96.36,95.14,96.21,96.62,96.87,96.19,96.21,90.37,88.06,96.94,97.01,97.05,96.69,97.01,89.82,82.10,96.13,96.33,96.44,96.13,96.55,96.18,94.55,91.55,84.94,96.45,96.15,95.69,95.08,96.16,93.40,91.92,89.25,93.70,92.46,91.75,90.30,91.83,83.12,69.97,71.03,92.97,90.99,89.04,85.62,89.82,89.22,80.41,79.72,87.35,84.08,83.10,78.00,80.18,74.85,67.03,67.23,84.40,84.22,87.18,82.74,80.15,75.45,67.98,62.40,55.32,86.72,88.85,91.42,89.16,90.23,91.47,93.04,92.33,90.44,88.83,74.50,73.60,73.61,73.45,84.80,93.30,94.46,94.69,94.14,94.93,90.03,95.84,96.05,96.52,95.80,95.57,95.66,87.49,88.00,89.78,90.68,96.50,96.72,96.90,96.23,96.50,95.22,94.48,84.12,85.82,97.26,97.32,97.40,96.83,96.82,92.60,93.20,85.76,96.54,96.92,96.87,95.90,96.56,95.39,87.21,86.22,96.53,96.24,95.92,93.47,96.07,96.40,90.69,91.16,92.22,92.99,96.24,96.39,95.93,95.12,96.79,96.48,89.34,89.09,96.46,95.38,95.17,93.75,94.35,89.65,85.70,76.63,73.22,95.19,95.25,95.66,94.93,94.82,93.65,95.26,94.66,94.44,92.21,93.75,91.00,91.20,82.86,81.08,94.83,93.83,94.98,91.39,90.74,86.46,75.98,76.12,94.35,94.93,95.16,94.69,95.26,90.17,86.34,93.70,93.80,94.31,92.83,91.88,85.12,81.09,72.08,62.92,92.00,92.70,92.01,87.45,91.90,85.31,84.05,74.00,76.37,93.52,93.48,94.30,91.29,91.75,92.20,92.47,90.62,91.57,86.45,86.88,75.03,79.04,91.74,91.83,91.99,89.52,89.78,79.79,91.92,91.68,90.32,89.11,92.87,87.36,83.93,89.31,88.07,89.33,88.32,84.68,78.39,71.95,65.24,56.45,86.58,85.50,84.74,81.36,84.67,85.93,84.57,85.72,81.83,86.13,86.80,88.99,86.51,83.57,77.68,75.13,67.87,88.04,90.27,92.12,92.33,90.52,86.97,81.37,92.29,93.04,94.23,93.42,91.94,87.27,89.89,94.57,95.30,95.65,95.08,95.67,93.96,91.59,91.53,95.69,95.51,96.04,95.18,95.48,96.21,96.54,95.47,95.70,93.39,90.43,84.79,80.86,70.82,75.18,96.11,96.08,95.76,95.07,95.55,94.19,93.23,84.76,96.18,96.01,96.39,94.87,95.16,95.32,95.86,93.87,95.66,95.93,96.17,94.39,95.06,93.05,90.33,86.53,83.26,75.58,78.77,95.11,94.93,95.28,93.46,95.89,94.59,94.72,91.86,93.55,91.95,94.39,93.99,92.83,92.83,89.34,92.28,89.40,81.01,74.62,70.51,91.30,91.42,92.44,89.70,88.58,85.32,81.50,73.37,64.59,93.03,92.19,92.75,88.96,89.71,80.96,74.84,66.79,67.01,93.64,93.35,94.56,91.31,90.81,85.34,76.76,74.81,94.76,95.43,95.84,94.35,95.23,94.26,94.00,89.55,87.62,95.39,95.34,95.72,94.11,95.04,95.30,89.92,89.80,88.73,88.69,92.29,91.31,95.78,95.78,96.17,95.07,94.93,95.67,95.74,96.12,95.09,95.00,91.45,88.95,78.67,95.83,96.43,96.52,95.57,96.27,96.58,93.67,93.04,93.23,93.76,96.86,96.86,97.00,96.53,96.46,93.01,93.55,89.90,97.05,97.16,97.23,96.61,97.00,97.12,91.76,91.87,93.05,93.67,97.20,97.11,97.19,96.33,96.56,96.36,80.59,80.08,80.18,78.59,93.73,92.78,96.69,96.47,96.50,96.14,95.37,92.90,93.67,86.48,85.83,96.20,96.04,95.83,95.22,95.39,91.93,89.66,89.55,93.86,93.65,93.44,92.50,93.95,93.34,90.91,86.87,80.00,91.60,90.50,90.24,87.92,89.70,88.82,81.94,80.56,88.88,88.32,88.94,84.40,86.67,82.36,88.39,89.19,90.53,86.71,88.90,86.15,90.10,90.84,92.91,89.83,91.77,91.98,92.62,91.29,90.37,81.26,77.28,68.05,59.23,93.90,93.64,93.40,91.24,93.06,88.42,87.30,79.00,93.30,92.25,93.58,92.76,90.01,79.40,76.90,93.49,92.89,92.24,91.50,92.14,91.45,86.17,83.81,94.62,93.72,92.42,90.50,93.91,92.02,91.92,91.75,89.21,86.93,84.26,89.07,87.87,86.92,79.70,76.74,86.95,85.18,84.63,81.71,83.54,77.65,72.83,64.25,64.20,89.35,87.76,85.00,82.26,89.11,88.93,86.76,89.13,87.00,88.90,89.48,89.17,88.32,87.52,88.18,86.51,82.41,77.51,88.22,89.15,87.65,89.32,87.75,88.88,89.92,90.06,89.40,88.82,80.20,74.30,70.10,64.60,71.66,75.77,69.80,66.07,61.05,65.77,60.55,56.19,54.07,67.68,64.05,58.31,53.25,62.29,60.25,59.69,54.64,51.37,46.06,44.44,42.88,39.47,39.62,38.35,37.34,34.61,35.06,30.97,31.76,31.95,29.83,28.62,26.65,25.02,24.82,26.57,26.97,25.29,23.85,21.67,24.59,26.37,27.10,25.26,23.46,21.02,18.62,18.13,25.49,26.92,27.36,26.06,24.13,22.13,26.69,28.90,29.63,28.05,26.29,23.28,20.57,19.85,27.36,27.81,28.60,27.72,25.28,25.43,26.70,27.60,28.17,29.24,28.48,25.95,23.68,22.81,21.17,29.65,31.43,32.59,31.19,29.19,25.54,22.80,22.19,30.48,31.27,32.37,31.08,28.89,26.46,26.49,34.06,36.65,37.71,37.01,35.00,31.48,29.06,25.90,24.18,35.76,36.10,37.59,37.08,32.98,32.43,34.66,36.73,38.37,41.15,39.82,34.59,31.79,31.64,29.56,47.63,49.81,55.39,52.15,43.25,63.03,65.99,71.89,67.81,57.35,49.33,76.61,79.18,82.13,79.77,74.28,69.98,74.03,87.24,88.58,90.53,90.17,85.21,82.86,90.98,92.45,93.15,92.59,92.20,91.34,87.96,87.27,94.67,95.30,95.82,95.40,95.17,94.82,95.66,94.84,94.83,94.46,94.01,95.32,94.89,93.67,94.01,93.17,92.91,93.85,93.53,91.19,91.56,91.11,90.08,88.63,90.99,89.43,88.86,80.19,78.74,89.91,87.78,86.42,83.30,86.95,85.20,82.79,82.34,79.41,81.25,80.94,78.48,77.92,85.30,84.39,85.16,82.94,83.77,84.53,87.17,86.88,82.05,78.18,73.15,66.12,57.77,85.99,86.55,88.09,86.77,84.13,80.30,79.86,72.27,73.71,88.04,88.47,86.82,84.13,90.24,92.10,90.09,90.27,90.42,90.79,92.70,84.33,82.39,82.56,79.54,79.45,72.92,68.32,58.44,50.75,84.84,86.49,88.90,89.03,84.24,84.45,81.83,80.03,89.39,90.55,92.05,91.81,89.46,89.07,90.08,91.41,90.99,88.47,86.00,83.11,77.82,70.50,90.60,91.40,93.10,92.83,90.11,79.92,93.26,94.35,94.76,94.63,94.83,94.77,92.17,92.25,93.52,92.86,93.20,92.82,92.18,92.38,92.40,92.94,92.01,91.93,80.02,93.27,93.77,94.04,93.36,94.29,93.91,90.42,90.55,94.23,93.17,92.52,90.74,93.32,93.12,90.67,90.72,91.88,90.17,89.63,85.33,87.74,86.23,86.58,81.89,83.19,85.91,84.61,83.56,78.62,82.34,79.88,79.50,72.78,74.76,82.89,79.32,78.25,69.96,75.19,79.04,78.70,82.04,74.54,69.76,62.11,54.42,55.70,87.39,89.12,90.36,88.05,87.80,88.39,81.52,81.55,78.09,78.74,83.84,83.50,90.22,91.62,92.47,89.64,88.68,88.65,85.62,87.48,91.52,91.47,90.97,86.59,88.97,83.18,78.16,78.19,88.93,86.89,86.21,81.72,84.88,82.89,82.67,76.30,78.94,70.10,66.05,65.09,83.37,85.00,87.07,84.34,81.94,78.71,71.66,70.68,88.34,89.24,90.47,89.47,87.26,83.19,82.51,92.04,92.94,92.74,90.82,92.25,92.83,89.15,92.50,89.34,91.75,90.37,91.24,87.44,87.83,93.12,93.68,94.14,92.69,92.78,92.13,85.54,85.90,86.10,87.94,93.23,93.87,94.58,92.55,94.69,94.77,94.87,93.16,95.63,95.77,96.05,95.69,95.23,93.43,92.23,91.25,95.64,95.57,95.79,94.74,94.53,93.63,85.85,85.17,85.72,87.77,96.40,96.59,96.66,96.29,96.58,95.95,96.07,94.16,96.00,95.75,95.70,95.21,94.84,92.07,95.35,94.90,94.58,93.12,94.23,94.65,91.45,91.32,94.58,93.73,93.88,91.97,92.78,85.57,80.04,69.68,69.77,94.68,94.24,94.95,92.92,93.09,91.87,87.71,83.70,74.81,94.50,94.89,94.81,93.87,95.24,93.79,92.24,92.31,91.20,90.98,90.43,92.61,91.76,91.93,91.84,90.37,92.05,92.55,91.93,93.59,91.97,93.21,92.92,92.79,92.26,91.71,92.33,93.65,94.33,94.04,94.02,92.40,92.57,92.59,91.66,91.18,88.77,90.56,85.98,84.97,77.15,70.78,91.47,89.64,89.18,86.52,87.25,86.60,83.23,82.61,89.63,88.76,89.06,87.62,87.30,85.10,84.22,78.01,90.66,90.53,91.58,90.65,88.92,87.42,78.80,78.24,79.22,80.47,92.38,93.03,94.38,94.33,91.18,89.47,90.89,94.94,95.58,95.22,94.48,96.09,94.08,93.93,85.65,94.33,94.09,94.90,94.34,91.76,89.57,87.81,83.75,82.90,75.92,75.90,92.63,92.22,91.30,90.26,92.11,90.78,93.39,92.82,91.23,89.32,93.10,92.47,91.23,83.04,89.57,88.62,88.20,86.91,87.63,82.61,81.12,83.03,82.11,76.24,71.94,67.47,64.74,82.70,83.38,83.70,82.42,86.24,87.76,90.16,89.68,84.25,79.61,77.27,67.10,67.95,90.05,91.32,91.49,90.98,92.51,90.69,88.88,93.89,93.95,94.48,94.13,93.81,90.23,89.66,94.87,95.32,95.90,95.89,95.15,96.34,96.38,96.54,96.02,95.93,96.07,93.54,93.17,91.97,91.88,93.00,96.80,96.62,96.74,96.11,95.92,94.49,92.82,89.22,88.24,81.51,82.14,96.12,95.89,95.79,94.71,95.08,91.94,90.78,82.31,95.91,95.56,95.63,95.25,94.84,92.98,91.38,82.58,95.46,95.08,95.30,94.22,94.21,92.54,94.91,95.67,96.03,96.10,94.81,95.41,94.86,91.53,90.31,96.40,96.34,95.92,94.51,96.16,96.76,95.80,95.79,95.36,95.25,96.12,95.06,95.52,95.13,95.57,95.17,94.43,92.75,88.14,87.09,94.77,94.60,94.05,92.46,93.69,87.86,87.88,93.65,92.64,93.07,92.78,91.37,87.61,92.84,92.23,92.08,90.21,90.55,83.15,75.79,74.18,91.55,91.41,91.74,90.79,90.66,90.01,86.55,86.79,85.91,85.60,87.71,91.55,91.63,92.71,90.09,89.99,88.34,84.26,80.99,72.61,91.50,92.23,93.50,91.58,93.53,93.86,94.47,93.66,92.78,87.21,85.01,77.66,73.47,93.92,94.61,95.04,93.67,93.35,89.19,89.09,80.24,83.22,94.88,94.95,95.23,94.26,94.63,94.69,91.83,92.58,91.63,92.09,92.98,91.71,95.51,95.97,95.95,95.26,95.87,92.94,91.35,81.96,76.76,69.26,65.59,95.61,95.40,95.69,95.23,94.63,94.09,92.25,92.34,90.81,90.89,90.81,88.65,95.98,95.99,95.51,94.55,95.95,92.69,95.35,94.99,95.53,94.80,93.71,92.98,89.23,88.42,96.16,96.67,97.12,96.81,96.50,94.90,96.74,97.01,97.18,96.66,96.77,96.97,95.41,95.18,94.38,94.00,94.77,97.02,97.22,97.32,96.88,96.93,95.52,96.73,96.34,96.03,95.31,96.24,95.28,91.41,91.55,95.80,95.38,95.21,94.91,95.03,92.65,91.78,93.32,92.58,90.72,89.68,92.35,91.79,90.12,84.59,82.42,75.70,75.71,92.15,91.16,90.87,90.04,90.94,91.46,87.15,87.00,87.53,88.16,87.10,85.30,84.02,82.89,83.98,75.66,67.73,63.35,61.68,61.10,88.17,86.35,85.07,83.02,85.67,85.07,81.43,81.03,79.47,79.36,81.22,82.89,79.85,79.57,75.53,75.22,65.61,61.82,53.50,46.88,79.77,77.58,76.65,72.89,75.08,71.68,69.63,64.91,62.26,71.17,68.91,68.22,64.79,65.55,63.78,66.22,65.49,64.89,63.94,59.70,60.56,55.26,52.10,46.40,41.65,61.22,60.32,58.51,54.26,55.82,49.86,51.19,49.65,47.84,43.98,46.41,46.67,46.23,44.76,41.07,37.84,38.49,37.49,34.71,36.96,39.89,38.60,35.19,36.96,33.09,29.78,29.24,33.25,37.58,36.14,34.02,35.57,33.34,31.10,27.91,26.95,33.95,38.19,37.11,33.54,32.09,37.77,36.44,33.65,34.10,30.59,31.44,40.86,40.59,37.34,36.32,32.49,33.05,36.43,40.34,37.73,36.49,38.73,36.86,33.69,33.84,34.84,33.72,39.74,37.49,35.97,38.18,35.44,32.89,29.10,27.23,30.81,32.80,30.93,29.55,31.77,29.41,27.05,24.72,29.80,32.96,40.65,38.67,35.53,37.47,33.23,31.48,31.92,28.95,35.04,33.72,31.12,31.13,27.45,33.33,40.55,39.83,37.36,36.86,32.34,28.92,32.33,30.84,29.05,30.91,28.57,26.04,23.90,29.05,33.04,37.88,36.38,34.27,35.27,32.42,30.06,26.59,25.38,36.25,39.32,39.20,36.65,38.76,42.14,43.17,40.51,42.85,48.16,50.30,48.48,54.50,58.19,60.66,56.76,53.35,47.22,46.15,61.47,66.42,69.12,64.30,60.97,53.05,47.62,43.11,45.23,71.64,73.65,74.98,69.20,67.79,66.21,63.23,62.53,80.05,80.39,82.61,76.65,73.10,64.66,56.51,57.87,83.62,86.21,89.22,87.74,89.31,90.58,91.02,89.72,90.43,91.50,88.75,89.08,88.07,88.49,89.77,91.52,92.06,92.89,92.69,90.96,85.27,84.56,93.69,93.94,94.73,94.55,93.03,92.72,90.47,90.51,89.27,89.28,89.46,87.87,95.60,95.99,96.36,95.83,95.86,95.64,93.30,93.61,92.59,92.78,93.52,92.05,96.05,96.33,96.83,96.78,95.62,89.31,88.07,96.60,96.84,97.20,96.94,96.45,95.63,92.43,92.48,97.86,97.90,97.91,97.15,97.72,97.69,95.73,96.05,95.48,95.34,96.53,95.44,97.28,96.93,96.92,95.74,95.64,89.52,88.18,79.23,96.84,96.65,96.89,95.77,95.74,94.86,89.21,88.78,89.07,89.68,96.79,96.88,96.85,96.41,96.93,96.79,94.78,94.59,97.06,96.54,96.34,95.53,95.79,94.31,96.66,96.01,95.28,94.28,95.30,93.93,96.04,95.61,94.52,93.65,91.15,93.00,91.75,88.96,90.69,87.45,88.88,87.25,86.56,85.84,84.96,93.59,92.09,91.14,89.21,91.59,89.98,86.76,86.38,93.48,92.78,92.59,90.35,92.99,93.53,91.19,88.71,82.13,92.89,91.64,90.79,87.04,89.66,88.70,79.92,84.71,79.56,83.16,78.68,80.95,75.46,77.14,90.36,88.24,87.10,84.56,86.80,86.28,89.37,86.11,83.53,83.29,78.35,80.07,75.62,71.45,65.47,56.76,82.14,82.33,83.58,81.04,79.56,78.49,72.69,71.65,83.58,83.95,86.63,85.02,79.40,72.53,87.83,88.43,90.15,88.47,85.63,79.72,78.12,73.86,68.85,63.66,61.22,91.32,92.55,93.42,92.52,92.16,92.15,88.25,89.12,87.70,88.14,89.28,87.20,92.68,93.14,94.10,93.79,91.34,88.59,86.76,79.84,76.35,67.51,68.23,93.14,94.04,93.92,93.39,94.59,94.26,90.56,91.27,92.67,91.67,92.88,91.61,90.24,89.18,86.21,80.62,73.74,93.60,94.05,94.81,93.87,93.18,93.66,92.88,88.75,83.82,94.33,94.05,94.56,92.76,95.80,96.01,96.24,94.92,95.38,94.71,92.68,94.80,92.51,93.81,93.30,92.78,91.81,91.10,95.71,95.79,96.40,95.38,94.59,90.41,84.96,76.23,67.37,60.87,60.66,95.21,95.25,95.38,94.49,94.78,90.11,89.42,95.35,94.93,95.26,94.08,93.39,90.91,90.27,86.69,85.47,75.22,78.77,94.54,93.05,93.74,91.35,90.30,83.15,69.90,69.15,65.96,67.88,92.94,93.60,94.67,93.98,92.69,90.32,93.23,94.44,94.68,93.16,93.83,88.64,86.59,95.01,94.53,94.59,93.43,94.29,93.59,95.12,94.34,93.57,93.70,92.06,92.21,91.70,84.84,84.77,92.46,91.50,91.87,87.18,90.21,90.47,77.38,79.23,80.56,81.59,93.57,93.30,93.70,90.49,92.45,89.49,83.24,84.14,93.34,93.06,93.98,91.97,91.18,89.28,81.39,82.14,79.42,79.57,82.85,81.58,93.91,93.83,94.71,92.91,92.84,91.80,93.50,87.65,87.13,94.20,93.69,94.25,93.26,92.99,92.74,94.77,93.78,93.11,93.37,92.13,92.32,91.27,93.17,94.10,93.97,94.35,92.39,92.53,94.41,94.19,95.01,94.23,93.00,91.19,84.26,85.00,94.46,94.19,94.52,93.80,93.37,89.40,89.11,93.83,93.53,93.80,93.49,93.94,93.08,88.18,88.64,94.14,93.63,94.15,93.23,91.74,85.66,81.05,71.26,61.90,93.13,92.81,92.39,90.66,92.21,92.47,90.94,91.56,89.83,91.75,92.27,92.47,91.42,92.06,88.60,88.97,78.88,80.44,91.76,91.65,92.62,92.05,89.40,85.93,83.14,73.58,73.94,92.84,93.31,93.07,92.38,93.76,94.59,92.08,92.65,91.96,92.08,93.31,92.39,91.79,92.55,92.33,89.04,83.06,84.71,76.09,77.75,92.03,91.49,91.01,89.71,91.01,89.93,85.04,84.89,90.04,89.44,88.19,85.02,89.44,84.50,83.79,87.23,84.75,85.65,81.21,79.08,70.55,65.64,59.12,57.98,81.28,83.08,87.31,84.03,83.22,85.62,86.95,83.98,85.72,81.78,80.41,86.75,87.64,88.96,86.99,83.41,75.13,71.05,89.62,89.72,90.36,88.10,87.56,90.46,91.09,92.17,90.73,90.66,88.66,88.36,80.16,78.51,91.86,92.58,93.69,91.20,90.92,82.80,75.71,65.73,56.74,51.41,50.44,93.04,93.13,93.98,92.52,94.02,94.15,94.73,93.45,93.40,92.14,85.09,86.58,85.14,85.00,88.39,86.67,93.95,93.29,93.13,91.67,92.88,88.56,88.17,94.05,92.98,92.21,89.58,92.23,87.87,85.22,92.73,91.89,92.40,88.96,92.86,91.34,91.79,87.96,90.71,89.32,85.71,78.21,76.05,91.08,91.17,92.82,91.25,90.50,90.50,90.33,86.62,87.83,79.85,75.30,66.46,67.63,92.34,92.02,93.34,91.49,91.51,91.83,84.64,85.03,83.42,83.29,88.53,92.96,92.75,93.28,91.88,90.79,81.35,76.88,66.63,67.85,93.93,94.49,94.58,92.70,94.77,95.40,89.89,88.86,88.96,87.61,94.38,94.74,94.09,95.01,94.74,93.01,94.70,94.81,94.40,92.68,93.78,87.81,85.41,79.53,75.78,67.72,67.59,94.72,94.71,94.66,94.16,94.95,93.48,92.01,91.52,94.48,93.41,93.42,92.65,91.74,90.35,87.12,80.51,74.37,92.98,92.84,92.07,90.59,93.05,88.58,87.35,91.50,89.30,88.44,85.45,88.00,86.17,82.04,81.94,88.16,86.86,87.04,82.83,84.19,82.64,87.01,86.46,87.96,81.17,82.70,78.67,70.46,68.67,85.02,85.51,87.67,83.25,86.66,86.67,88.12,85.27,85.02,85.88,85.08,84.68,83.36,83.73,78.47,87.47,86.47,86.15,84.83,86.75,87.88,85.99,85.17,87.23,83.24,84.58,76.79,69.15,62.37,50.08,83.73,84.41,86.08,82.00,83.29,79.73,73.35,64.36,66.99,84.65,86.19,87.10,84.74,85.67,81.68,81.37,86.76,85.50,86.36,86.37,84.23,76.49,70.02,72.87,85.90,86.21,87.61,86.72,86.78,89.80,88.66,89.14,88.61,87.45,83.86,81.40,77.12,86.98,86.27,85.47,81.33,84.93,85.75,81.01,76.10,67.69,87.93,87.28,89.45,86.98,87.50,88.27,89.25,87.12,87.02,79.76,74.88,63.74,90.46,90.50,90.76,86.61,87.58,86.66,81.02,81.31,91.91,91.40,92.50,89.86,89.33,85.04,93.52,94.37,95.56,94.66,93.14,91.88,86.81,87.71,95.58,96.11,96.35,95.26,95.90,96.00,94.05,95.66,93.71,94.81,94.55,94.42,93.52,92.80,96.17,96.08,95.82,95.17,95.50,94.08,93.84,86.78,95.72,95.21,94.68,93.72,94.80,94.96,93.26,92.66,90.68,92.07,89.63,87.05,78.27,75.75,92.51,92.28,92.27,90.75,91.50,90.28,84.33,82.82,89.72,88.14,89.59,87.20,86.10,83.04,85.14,88.70,89.23,90.99,88.85,88.83,85.33,91.39,92.58,93.91,92.93,92.55,93.35,93.03,91.79,89.78,92.80,90.69,89.96,88.78,92.74,90.91,90.82,89.99,87.78,83.11,83.35,74.04,76.20,89.35,87.17,86.51,83.84,84.04,80.15,76.76,71.04,64.65,86.21,83.26,81.13,74.35,81.07,73.50,75.01,80.29,77.97,78.21,73.00,76.13,74.77,76.87,73.81,68.74,61.66,57.15,55.36,77.58,77.90,77.97,74.86,75.89,72.39,72.37,66.55,77.55,76.62,79.80,78.29,71.69,65.31,65.05,79.47,79.89,81.39,79.74,78.62,76.87,73.64,70.56,65.52,61.09,62.12,84.12,84.55,85.40,83.97,83.04,82.12,83.53,80.99,80.46,83.88,82.52,75.88,67.64,59.52,52.68,86.74,88.82,90.54,89.06,88.56,90.12,88.08,90.40,87.32,88.92,88.18,88.34,87.68,86.66,89.69,91.21,91.55,89.96,90.54,81.78,82.01,89.96,89.85,90.33,88.93,88.47,88.16,83.27,83.87,81.65,81.83,84.17,80.58,89.91,89.83,90.03,88.78,88.58,88.96,83.56,83.46,89.07,88.54,89.42,88.00,86.14,78.29,72.24,64.59,56.23,90.42,90.62,92.09,92.41,89.71,87.36,87.46,81.52,90.37,90.48,89.96,88.33,90.15,82.12,79.52,69.85,71.29,91.73,91.16,92.32,92.62,90.53,90.95,91.15,90.82,88.86,89.91,84.03,81.85,72.28,65.55,58.34,56.72,92.97,92.85,92.56,90.92,92.02,85.23,84.20,88.80,86.72,87.41,84.90,84.31,82.27,78.36,72.40,66.86,88.93,88.33,90.15,87.97,84.58,74.50,71.30,62.44,63.42,89.77,89.03,89.48,86.64,87.90,85.98,79.82,79.67,91.23,91.32,91.95,91.01,90.84,87.39,84.53,71.58,92.68,92.75,93.98,93.26,90.93,85.47,85.69,93.29,92.82,93.53,92.43,94.86,95.60,96.17,95.23,95.36,93.58,92.09,88.48,89.04,78.16,82.44,94.34,94.26,94.67,93.94,93.84,94.82,94.35,94.73,93.86,93.20,91.37,86.72,84.98,94.31,93.88,94.09,93.40,93.11,91.51,93.84,93.22,92.70,93.23,91.56,92.59,92.20,88.21,84.10,75.38,92.48,91.44,92.11,88.95,89.93,91.97,92.01,92.90,91.04,89.69,81.84,78.60,70.00,66.91,88.49,88.38,89.13,86.25,85.64,84.58,78.36,74.10,66.41,88.97,87.73,87.93,84.83,86.26,84.88,85.46,79.48,82.67,74.03,67.95,59.64,50.77,81.19,79.08,80.89,76.02,78.71,78.71,74.53,83.05,81.63,84.95,79.87,83.39,84.22,87.18,85.70,81.93,81.27,70.10,70.80,71.79,73.23,90.47,91.01,92.20,91.53,90.19,88.67,82.21,80.93,78.98,78.42,82.04,78.91,92.37,93.33,94.21,94.02,92.86,87.57,86.53,94.26,94.13,94.38,93.81,93.79,94.12,93.92,94.66,93.54,94.43,94.23,94.31,92.18,93.24,91.65,85.67,84.56,92.10,90.46,89.93,87.39,89.07,75.68,91.50,88.63,87.35,82.00,86.92,78.64,79.16,89.08,87.62,90.16,88.35,83.92,81.41,73.60,73.95,66.73,67.84,68.99,88.71,88.39,89.30,87.99,86.07,74.29,89.95,91.47,92.18,91.75,92.31,88.65,86.63,91.03,89.77,90.72,90.47,88.21,86.42,88.13,86.58,85.95,86.60,84.08,84.49,89.13,88.74,90.73,88.87,90.33,90.87,92.27,91.77,90.89,88.06,92.07,92.75,93.71,93.08,91.55,83.86,77.41,77.31,94.25,94.44,94.71,94.47,94.72,93.79,92.86,92.09,95.21,94.80,95.02,94.46,93.72,85.85,93.72,93.05,93.05,92.41,92.97,93.08,89.23,88.54,87.44,87.35,90.65,92.33,91.51,90.71,89.71,90.79,89.38,85.68,83.45,89.73,88.31,88.49,87.08,86.97,89.95,90.01,89.48,87.18,89.83,91.08,83.88,84.60,86.14,87.15,89.55,89.27,90.14,88.57,88.91,86.89,82.40,77.65,71.26,65.62,67.53,87.63,86.18,85.32,84.07,85.41,82.82,85.73,85.12,85.67,84.03,83.30,78.47,78.51,69.70,72.01,83.55,83.53,86.56,85.59,80.06,76.73,68.77,70.87,64.71,67.08,66.97,66.23,69.27,67.48,85.98,87.46,87.22,86.75,89.64,90.05,89.85,85.33,84.52,89.99,90.80,91.16,91.20,90.53,89.19,88.90,78.48,80.79,92.17,91.52,91.37,89.39,91.60,88.14,86.99,91.19,90.40,91.81,88.17,89.71,86.72,80.39,74.17,67.02,62.34,62.16,86.29,85.60,87.36,83.26,83.95,84.04,86.89,83.79,80.48,70.97,66.27,57.97,50.41,47.40,44.77,82.11,80.79,82.10,79.02,78.02,85.73,85.10,85.50,84.94,85.03,83.10,79.44,74.91,71.59,65.47,66.43,84.47,85.52,88.47,87.73,82.22,75.53,71.14,64.97,58.62,55.33,53.39,89.83,90.65,90.18,89.37,91.46,90.48,90.76,84.49,91.73,92.48,94.00,94.53,92.23,94.49,95.01,95.35,94.32,94.14,87.47,84.83,77.40,70.73,62.49,62.43,95.29,95.37,95.76,95.27,95.31,94.15,95.06,94.81,95.28,94.76,93.97,89.60,89.69,94.09,93.11,92.21,90.33,92.64,88.57,88.55,91.63,87.90,86.50,82.32,86.12,79.38,72.86,65.04,60.99,85.06,83.37,84.18,79.95,80.39,79.06,81.87,84.01,81.93,83.98,79.82,78.62,71.20,65.59,65.10,86.92,86.40,87.03,82.28,87.07,85.95,89.17,87.84,80.97,71.50,66.26,60.08,53.29,50.45,48.01,90.55,91.43,92.45,90.11,89.37,86.03,89.47,94.60,94.94,96.25,95.52,92.55,84.64,84.60,95.61,95.98,96.16,95.05,95.60,95.14,93.23,94.33,92.61,93.43,93.27,92.70,91.78,90.86,95.43,95.18,95.04,94.38,95.10,93.99,88.51,88.93,93.30,92.24,91.81,91.49,91.29,87.05,89.78,88.96,87.35,84.84,89.77,86.68,85.02,85.56,83.11,81.92,79.02,80.81,78.00,75.81,65.87,66.48,78.69,76.43,79.08,75.70,69.93,60.19,52.84,48.44,47.60,77.34,78.02,81.77,78.06,74.04,65.03,58.12,52.98,51.91,85.40,86.07,88.31,86.83,84.64,82.15,71.22,71.47,86.99,87.63,86.21,84.32,88.75,87.84,86.40,85.65,85.32,84.33,84.89,83.09,81.58,74.60,71.18,63.06,64.82,85.89,83.96,84.55,82.26,82.12,80.17,77.75,72.77,86.42,84.57,85.59,83.22,82.78,76.96,72.24,66.90,59.39,86.36,85.90,85.87,83.93,83.78,75.91,74.74,64.84,57.32,52.84,49.20,86.91,85.26,86.63,85.26,82.27,78.42,77.25,70.39,67.98,84.24,85.26,86.00,83.22,82.14,74.56,70.55,62.12,64.19,87.91,88.45,89.43,87.71,86.94,86.81,88.13,89.20,89.15,90.71,88.96,86.89,83.03,80.42,91.57,92.25,93.33,91.52,91.37,90.57,81.13,81.70,82.99,84.40,93.62,93.70,93.60,91.60,92.95,92.54,88.97,89.12,94.61,94.11,94.61,92.32,94.54,94.28,94.92,94.21,92.70,89.94,87.34,79.12,70.70,94.75,95.00,94.83,93.21,94.31,93.92,90.45,89.96,94.96,94.94,95.45,94.87,94.34,94.03,90.20,90.66,89.32,89.44,91.26,89.59,93.18,92.87,92.28,90.47,91.81,89.22,91.41,83.43,86.02,93.19,92.58,91.30,88.88,92.12,91.63,85.47,86.03,90.21,87.25,87.05,84.19,86.22,85.59,87.93,86.22,85.86,87.33,86.46,83.83,80.18,78.06,87.84,87.17,86.58,84.53,86.27,84.23,85.58,85.94,85.24,85.37,85.14,84.84,81.36,80.04,80.39,78.57,80.27,79.51,75.53,71.24,71.32,80.77,83.42,81.69,80.75,85.59,86.11,84.59,84.64,79.33,79.19,82.34,82.70,74.60,68.54,61.72,56.93,49.77,47.37,47.47,83.37,82.64,81.79,80.25,81.34,84.57,83.75,85.11,83.55,81.94,83.84,86.56,87.30,81.42,77.06,72.46,64.90,64.48,87.94,89.03,90.15,89.58,87.15,83.18,81.92,93.03,94.55,94.71,94.11,95.24,93.89,94.02,92.52,95.20,94.92,95.60,95.06,95.45,96.04,96.84,96.53,95.14,94.36,91.81,91.78,90.39,90.40,91.07,88.82,96.52,96.84,96.93,96.40,96.60,96.21,94.67,94.89,96.44,96.60,97.01,96.34,97.03,96.54,96.28,95.04,95.08,87.86,85.07,75.02,96.17,95.21,95.36,94.04,93.39,91.01,86.51,85.97,83.17,82.67,83.70,80.93,93.93,93.55,92.63,91.23,94.20,93.96,94.76,89.16,90.84,93.70,92.68,93.30,92.81,90.48,86.27,85.07,92.01,90.74,90.16,88.87,89.75,88.23,90.25,90.07,88.14,86.90,83.71,87.91,86.55,85.64,87.34,86.83,87.57,86.85,85.22,82.58,85.76,84.85,86.04,83.97,82.91,79.17,77.93,86.29,86.82,88.58,84.73,84.18,78.73,72.87,64.77,64.20,86.81,87.54,88.91,86.34,90.19,91.24,92.84,90.88,92.73,94.07,94.09,91.44,92.75,90.88,90.46,81.68,93.16,92.81,93.93,93.35,90.80,83.44,95.02,95.26,95.60,93.72,93.46,85.40,95.94,95.65,96.57,95.35,92.47,86.45,85.54,75.74,70.19,95.88,96.33,96.43,95.40,96.11,96.07,86.79,88.44,89.65,91.51,96.73,96.36,96.44,95.75,94.39,92.43,89.66,79.73,97.13,96.95,96.71,96.32,96.69,92.16,90.95,96.54,96.42,96.73,96.35,95.64,94.93,89.50,89.98,89.76,90.70,96.83,96.86,96.71,95.11,95.77,91.84,87.05,87.49,96.35,96.24,96.59,95.54,94.63,88.84,91.02,81.34,84.88,96.53,96.51,96.64,95.66,95.22,92.04,84.25,83.34,96.02,96.03,95.94,95.37,96.11,96.64,94.86,94.93,94.43,94.32,95.21,95.91,95.71,95.43,94.73,95.38,92.46,95.00,94.12,93.82,91.52,92.73,92.84,88.73,88.60,93.79,93.45,93.51,92.55,92.40,91.90,88.53,87.92,92.67,91.49,92.01,90.10,89.86,87.80,90.79,91.66,91.37,92.19,91.36,90.38,88.58,84.96,77.80,71.37,64.49,63.30,92.33,92.64,93.06,92.14,92.32,92.40,92.43,92.36,90.49,90.98,85.76,87.40,78.75,81.08,93.13,92.02,92.04,90.39,90.96,91.59,90.72,91.18,90.55,89.52,85.53,85.69,91.97,92.03,92.76,92.27,91.46,87.74,88.10,91.96,91.36,91.43,89.31,90.76,82.62,91.64,90.36,90.68,89.88,88.88,85.12,88.99,88.28,88.63,87.11,87.39,81.74,76.82,70.12,60.19,87.14,85.70,86.64,85.17,83.21,73.19,67.66,60.49,59.97,90.49,91.39,91.95,90.60,91.30,91.05,88.56,90.38,88.58,89.67,88.97,88.83,87.52,87.09,88.97,89.16,89.22,88.28,89.94,87.29,83.98,77.76,68.92,89.82,87.86,86.94,84.79,86.91,84.67,81.62,81.69,89.14,88.37,89.99,88.47,86.55,83.57,79.03,74.38,66.86,90.25,91.13,92.68,91.16,92.56,93.07,93.55,92.30,92.46,92.32,89.16,89.43,88.22,88.34,89.26,93.92,94.21,95.20,94.47,92.64,82.64,81.76,94.61,94.82,94.84,93.65,94.05,93.01,89.34,89.91,95.36,95.36,95.71,95.07,94.80,93.25,93.36,88.15,95.32,95.21,94.98,92.65,93.91,93.26,89.00,87.28,93.89,93.53,94.26,92.62,93.82,92.58,92.15,88.99,91.02,85.26,92.23,91.35,91.48,88.44,89.36,82.95,77.69,76.52,92.03,92.14,92.05,90.77,91.67,87.48,91.75,90.43,90.86,88.03,88.02,86.28,82.25,81.54,90.04,90.42,91.21,89.38,90.76,90.23,90.69,90.00,88.63,89.76,90.09,89.35,87.53,89.88,89.97,83.87,84.43,90.10,89.36,89.21,88.84,88.12,87.21,83.63,82.41,89.84,87.93,88.08,86.17,85.94,84.41,87.74,88.13,86.98,86.95,84.35,85.95,88.97,89.23,90.43,88.82,87.53,82.33,78.46,68.83,60.51,89.91,90.85,91.44,90.34,90.22,88.23,87.90,82.11,92.51,92.23,92.88,92.67,91.13,89.77,91.71,92.99,92.82,93.54,92.89,91.58,89.78,92.34,92.39,92.99,94.00,93.71,92.88,93.64,90.53,91.35,90.55,90.02,92.76,94.28,94.16,94.35,93.78,93.75,93.69,91.58,92.04,91.04,90.93,92.21,93.27,92.28,92.51,92.40,91.47,85.49,80.31,80.91,92.45,92.19,92.70,92.44,91.71,86.13,78.77,76.97,92.93,92.78,92.99,92.97,93.33,92.81,89.91,90.57,93.84,93.04,92.81,92.11,92.95,92.85,90.25,90.97,89.95,89.72,90.76,89.26,92.70,91.39,91.21,89.76,91.14,88.25,86.04,81.22,77.16,69.77,70.77,92.45,91.00,90.79,89.27,91.10,88.49,77.04,77.25,79.90,80.77,92.18,91.34,91.26,89.63,91.26,92.21,91.28,90.14,86.55,90.10,86.66,89.74,88.45,88.51,83.37,85.70,82.05,76.46,77.02,88.17,87.24,86.51,81.64,84.42,81.29,75.90,76.80,87.52,85.47,86.37,80.31,82.12,79.99,73.00,70.00,60.00,83.53,83.94,84.99,79.88,80.71,74.46,67.28,60.38,61.81,84.61,83.21,82.40,78.88,81.87,80.56,74.55,76.80,84.07,81.36,80.77,76.24,78.56,75.10,69.18,64.57,56.27,81.94,78.87,79.99,74.55,73.41,68.17,61.83,60.83,83.08,84.09,86.66,81.69,79.43,74.74,65.50,65.33,85.55,86.82,88.13,84.51,84.04,78.90,75.74,67.35,69.84,89.20,90.08,90.88,89.20,89.53,89.63,86.24,86.56,90.57,89.64,90.52,90.65,88.77,85.00,84.24,89.79,89.69,90.62,90.62,88.43,85.50,86.76,91.51,90.59,91.66,91.59,90.01,82.66,74.48,66.33,56.06,90.72,91.18,92.09,91.78,91.09,88.27,86.00,79.99,72.29,91.38,90.82,91.32,91.52,91.27,90.72,86.87,87.76,90.59,89.47,89.64,89.22,89.16,85.37,85.02,75.88,78.36,90.92,90.26,90.35,89.17,90.41,88.48,82.76,82.54,90.95,90.66,91.05,90.07,90.64,85.94,86.18,91.82,91.23,91.22,89.40,90.49,83.50,83.96,91.52,90.36,90.23,88.21,88.72,85.55,81.40,81.56,90.07,89.61,89.78,88.18,87.84,82.31,88.25,88.48,89.40,87.98,86.44,80.91,81.99,75.05,85.88,86.47,88.23,86.91,85.50,78.27,68.80,60.31,61.41,88.95,89.63,90.82,90.05,88.84,88.31,83.05,82.31,91.35,91.52,92.10,91.21,90.78,90.93,87.78,88.23,86.71,86.74,88.36,86.64,90.55,90.17,91.07,90.06,88.54,86.26,81.61,80.72,91.35,91.86,92.94,91.95,91.02,87.47,86.31,79.73,75.64,66.34,66.36,92.00,92.78,93.56,93.06,92.44,90.01,90.11,93.18,92.96,93.51,92.87,91.21,88.27,84.11,75.80,69.02,92.28,92.89,94.18,93.06,93.55,94.52,95.01,94.06,94.45,93.34,92.18,83.48,95.31,95.81,96.35,95.82,95.38,93.28,93.44,95.91,96.19,96.39,96.01,95.75,93.19,93.40,96.04,96.16,96.16,95.00,95.60,93.86,89.64,84.38,76.06,95.50,95.26,94.82,93.71,94.91,94.57,85.84,87.39,88.40,90.42,94.61,93.44,93.04,91.79,91.83,83.96,93.41,92.80,91.99,90.69,92.44,87.99,92.04,91.23,91.18,88.49,88.66,82.99,83.43,74.57,76.87,93.58,93.64,93.68,90.97,92.88,92.89,90.33,92.51,89.94,91.28,89.77,89.69,87.66,87.40,92.33,91.69,90.51,86.94,90.86,89.20,83.33,87.93,83.25,86.01,84.38,85.03,81.01,80.92,87.08,85.02,84.99,82.98,82.68,83.61,82.96,82.82,80.13,81.80,80.96,84.04,84.36,82.35,83.14,81.46,80.42,77.58,75.84,82.43,81.43,81.76,81.46,79.85,71.25,81.82,80.60,81.77,81.55,78.49,72.72,69.44,62.81,55.46,80.93,81.67,82.79,81.29,80.73,76.64,77.85,83.63,83.02,83.24,83.69,82.51,79.90,74.61,63.85,82.65,80.75,81.74,80.65,78.53,74.21,70.00,61.60,79.84,79.48,80.48,78.57,78.40,73.49,68.59,61.82,62.21,82.05,82.00,82.93,82.63,82.48,79.42,76.91,70.34,65.09,58.23,56.42,83.51,81.04,80.88,79.41,79.65,77.67,71.12,70.85,67.12,67.01,68.14,81.62,79.81,80.35,79.78,78.07,74.14,72.38,65.99,61.15,80.89,80.77,80.58,79.25,80.59,72.14,80.71,79.55,79.13,77.54,80.35,79.80,78.48,74.38,80.09,77.98,76.37,73.44,78.02,78.75,75.64,76.59,74.44,74.85,77.29,77.96,76.06,76.75,72.67,72.32,66.93,75.24,76.38,77.18,73.30,74.21,69.16,63.41,58.25,58.92,75.63,74.03,74.06,70.42,71.78,65.98,68.25,73.01,70.53,71.73,65.47,64.07,58.45,56.11,74.98,75.69,77.93,73.59,71.12,65.30,59.89,54.84,55.12,79.29,79.01,81.00,79.39,76.03,70.99,66.65,66.46,79.39,78.96,80.86,79.22,75.97,73.27,75.85,83.03,84.14,86.01,84.52,84.22,84.46,84.77,84.49,84.10,81.75,77.58,77.55,84.56,82.99,84.21,84.19,81.43,77.50,75.91,69.86,83.89,83.76,84.54,83.75,82.16,77.16,76.86,85.77,85.83,85.43,85.28,86.96,86.85,79.52,79.76,81.66,83.36,84.79,83.51,84.19,83.63,82.82,77.52,77.75,69.43,70.75,83.28,81.99,83.31,83.20,80.42,75.90,76.19,83.89,84.37,85.01,83.85,84.20,79.96,77.14,69.33,70.39,86.82,86.61,86.66,85.43,85.64,79.92,79.94,74.84,73.81,67.03,64.57,83.87,82.30,83.89,83.34,79.65,74.24,74.09,81.83,81.57,83.00,82.15,79.26,71.93,68.42,61.63,61.10,85.56,86.05,88.12,86.17,84.07,74.95,87.85,88.75,90.47,88.83,86.34,79.30,76.36,73.57,89.29,89.02,90.33,88.83,92.38,93.34,93.58,91.86,92.94,93.57,91.39,93.89,90.49,92.33,91.34,91.32,90.12,89.21,92.65,92.77,92.02,89.93,91.99,89.17,89.08,82.16,92.78,91.22,90.72,89.27,90.33,89.88,84.32,84.25,83.84,85.20,90.90,90.46,90.84,89.21,90.02,87.91,85.69,83.43,91.40,90.51,89.72,87.71,90.29,89.52,85.53,85.73,89.28,87.17,86.74,81.40,85.10,81.77,75.31,69.78,59.61,88.13,85.63,85.06,80.89,83.81,80.24,72.64,70.99,85.13,81.59,82.45,78.46,78.91,72.89,68.58,64.30,55.81,86.15,85.89,88.30,84.18,80.20,71.05,64.68,58.05,48.63,87.38,88.46,88.39,85.60,89.03,87.82,86.69,81.21,89.97,87.68,85.17,75.88,85.08,79.42,71.62,71.57,86.44,86.91,89.08,84.14,89.62,91.29,93.00,91.19,88.49,86.94,89.41,92.64,93.22,93.82,91.92,92.02,90.20,85.60,80.59,70.28,94.86,95.39,95.94,95.56,94.95,93.15,92.47,96.45,96.57,96.62,95.77,96.37,96.19,94.41,95.79,93.70,94.76,94.29,93.68,93.08,92.11,96.70,96.55,96.50,95.73,96.07,95.88,88.44,89.57,90.17,91.46,95.96,95.71,95.40,94.41,95.26,94.07,88.77,88.45,95.43,94.78,94.29,93.34,94.31,94.23,86.67,86.91,87.78,88.94,93.92,92.76,92.38,90.17,91.24,91.63,94.39,93.03,91.98,90.97,88.27,91.58,91.76,88.95,89.29,90.98,89.36,88.39,85.95,88.75,86.24,89.65,88.19,85.94,81.89,87.70,87.67,84.99,85.66,86.26,83.05,80.01,73.91,82.09,79.98,75.47,75.71,77.47,73.46,70.88,65.79,70.20,66.96,63.99,62.24,76.84,74.01,70.04,63.83,73.73,76.81,73.19,74.84,73.50,74.52,77.03,63.58,60.35,59.70,54.04,53.68,47.47,49.46,48.64,49.17,46.24,44.79,41.34,41.60,47.70,47.68,48.45,46.20,44.06,39.89,46.87,47.57,48.95,47.14,44.82,40.62,37.19,35.89,35.92,45.98,46.13,45.58,43.36,43.65,40.02,37.43,34.13,32.36,40.40,40.59,41.43,39.46,37.44,34.32,34.03,31.62,38.57,39.41,41.22,39.24,35.46,32.25,43.45,44.94,48.39,44.78,39.87,35.25,31.33,28.73,25.93,24.98,23.98,54.36,56.44,62.13,58.46,70.82,74.29,78.36,75.46,69.63,66.03,62.08,61.43,81.67,84.83,86.20,84.82,84.54,84.98,78.71,78.55,77.10,77.23,83.21,83.73,84.05,87.42,87.76,79.75,76.12,73.50,86.38,87.83,88.53,87.46,87.51,87.67,77.72,76.25,75.85,74.78,84.85,82.73,84.34,82.81,84.76,83.58,79.08,84.82,85.72,88.74,88.51,82.89,79.44,73.92,71.80,89.29,91.09,92.10,92.25,92.09,88.35,88.10,88.41,87.83,86.52,77.94,74.92,66.13,66.10,85.53,84.72,87.43,86.61,79.74,69.28,62.13,55.51,53.25,87.65,89.79,91.44,91.96,90.70,91.14,92.16,92.02,92.01,93.44,92.29,80.46,83.52,89.99,87.89,88.31,87.37,86.00,77.99,74.00,67.21,60.28,54.01,55.31,88.05,87.63,89.98,88.74,85.85,78.18,90.54,92.24,92.87,92.55,94.08,91.62,90.05,88.45,92.72,91.29,90.96,90.15,90.95,88.69,77.47,77.25,76.04,74.67,82.63,80.77,89.85,87.95,89.31,87.12,85.61,82.35,75.28,72.59,88.25,89.62,91.41,90.31,89.03,87.56,85.26,80.65,74.71,90.57,91.79,93.34,90.45,92.95,92.92,82.11,81.26,80.68,79.37,90.71,90.40,92.82,93.43,94.69,94.22,92.91,93.51,94.68,94.48,92.74,91.75,79.24,79.54,79.27,77.40,88.85,87.44,94.52,94.95,95.85,94.87,94.05,92.62,86.33,84.84,95.23,96.01,96.47,96.18,95.85,94.78,94.94,90.09,94.73,94.86,95.44,95.58,94.93,96.27,96.14,96.61,96.25,95.50,91.39,89.01,96.19,95.97,96.46,96.08,95.45,90.85,89.39,96.38,96.36,96.49,96.09,96.37,90.91,85.23,96.37,96.18,95.99,95.47,95.94,94.67,95.31,84.80,87.51,96.72,96.29,96.06,95.11,96.33,95.27,94.38,92.79,91.54,86.00,87.64,95.62,95.02,94.94,94.23,95.23,93.71,91.77,82.75,96.26,95.79,95.40,93.80,95.58,95.36,86.54,87.31,86.09,86.00,93.46,92.49,95.34,94.54,94.20,92.83,94.50,92.55,91.32,90.65,91.90,81.84,86.61,94.47,92.70,91.97,89.37,91.76,90.12,82.82,82.28,92.82,91.49,90.90,87.91,90.75,88.12,87.11,77.03,79.72,91.67,90.97,90.56,88.34,91.25,89.32,87.63,90.09,88.96,90.40,87.12,90.66,91.45,92.10,89.17,90.34,90.13,79.58,78.59,81.39,81.38,91.74,91.93,91.44,88.39,92.05,92.34,83.55,84.45,83.86,83.03,91.38,90.72,88.54,88.63,85.59,86.98,83.07,78.36,70.84,61.64,88.80,88.09,87.96,87.07,87.89,85.63,87.00,86.26,87.63,86.42,84.50,79.41,72.19,70.22,89.68,90.23,90.30,89.68,89.71,85.69,82.88,76.10,73.07,91.90,92.17,91.91,90.92,92.37,92.02,78.65,79.70,80.81,79.58,90.74,89.93,90.00,87.72,87.76,86.13,86.77,83.55,79.94,72.61,68.80,87.97,86.41,86.88,85.18,86.03,85.33,74.94,74.39,76.51,77.40,89.74,90.47,90.65,89.63,90.69,89.11,90.75,91.43,93.06,92.43,92.76,93.18,93.01,91.49,92.44,86.17,85.53,89.78,88.20,87.93,80.87,86.03,85.57,87.59,82.82,90.53,92.77,93.57,92.48,92.61,91.08,89.20,81.36,91.52,91.63,92.41,91.99,90.50,85.36,83.84,73.74,74.90,91.86,91.57,91.20,88.97,91.33,92.23,91.23,91.92,87.48,89.92,89.78,82.53,83.76,79.14,81.00,85.09,90.87,90.82,91.87,89.86,91.18,90.85,91.04,88.53,88.45,85.73,76.32,74.51,90.05,88.76,88.59,85.49,86.74,84.16,87.58,88.13,88.76,90.85,89.39,86.33,83.97,85.99,90.50,92.23,93.69,91.78,90.72,90.40,81.68,82.10,79.02,79.33,84.96,82.45,90.99,92.10,93.43,90.67,90.85,90.09,81.23,83.14,80.15,79.96,86.38,83.84,91.73,91.96,93.42,91.43,94.35,94.83,95.01,92.97,94.70,94.85,92.26,94.10,91.69,92.66,92.64,92.71,91.39,90.74,94.89,94.76,94.55,93.12,94.17,93.59,88.21,87.63,93.69,93.12,93.41,92.24,91.40,88.85,86.60,78.06,69.39,92.45,92.15,92.70,91.07,93.07,90.64,93.71,92.35,92.26,91.01,92.87,92.18,78.22,78.63,78.25,77.26,91.04,93.12,91.05,89.74,87.44,91.15,91.10,83.07,83.28,82.48,81.66,90.29,89.28,87.23,86.26,83.22,87.54,85.47,82.27,72.68,74.34,88.50,86.07,85.85,82.99,86.26,79.76,76.48,68.97,60.51,89.07,86.06,85.31,82.46,86.56,85.90,78.32,77.73,84.23,80.90,81.31,78.38,78.81,75.84,78.32,81.06,80.16,82.65,80.87,76.45,70.08,84.25,87.56,89.55,88.91,87.53,87.35,78.77,77.29,75.72,75.52,83.32,81.71,87.53,86.70,86.92,85.67,85.11,78.20,75.61,66.95,59.63,89.33,88.58,87.59,85.07,88.41,86.65,87.99,86.80,84.12,84.17,80.63,81.43,77.42,76.57,85.83,86.53,89.25,88.47,86.43,87.55,87.83,86.32,87.83,85.17,83.65,89.21,89.79,90.92,90.19,88.89,88.11,85.41,87.25,83.77,85.43,84.70,84.35,83.23,82.05,88.41,87.95,88.21,86.16,86.00,77.84,88.33,87.38,87.95,86.34,85.24,85.79,83.43,81.72,76.03,81.86,80.89,74.75,73.94,71.63,72.20,77.66,80.74,78.41,76.60,71.58,74.48,68.88,68.12,62.70,64.05,75.08,72.79,71.55,66.03,68.11,63.16,58.58,56.65,66.99,65.87,64.78,57.27,61.36,57.36,54.12,48.20,43.00,61.24,60.77,60.56,56.33,55.67,57.09,57.39,52.04,53.38,51.69,51.66,46.99,44.17,59.16,59.61,58.73,55.09,57.29,54.31,56.04,56.80,57.10,53.01,50.82,52.54,51.73,47.71,50.31,47.85,45.56,47.29,54.03,55.35,56.80,52.95,54.70,57.36,58.69,55.87,57.22,61.70,61.99,60.08,59.44,55.61,52.50,51.65,64.74,70.73,73.83,70.17,67.25,61.28,63.61,73.37,76.93,78.73,76.71,73.90,70.24,66.77,62.95,60.87,75.29,76.68,77.16,74.11,74.34,69.83,71.25,78.49,78.56,80.78,76.93,74.97,71.63,69.28,83.75,84.00,85.33,80.79,81.74,76.98,69.06,70.79,85.32,85.54,86.54,83.52,82.80,77.42,75.09,65.92,58.20,86.40,86.48,87.35,84.66,83.96,82.44,78.16,73.13,65.75,88.22,88.42,89.89,88.64,86.85,84.33,80.15,75.01,68.61,90.17,91.12,92.36,91.00,89.98,84.07,82.01,92.94,92.21,92.39,91.11,91.41,90.52,83.31,84.07,83.14,82.85,87.06,93.25,93.09,92.97,92.11,92.02,83.30,82.20,81.92,91.34,90.07,90.08,88.74,87.80,82.11,79.92,71.51,65.94,90.20,90.35,88.89,86.54,91.48,92.35,86.14,85.84,85.39,85.75,91.64,88.20,86.02,85.88,83.86,84.75,84.42,86.57,86.55,87.92,90.10,90.30,86.45,85.60,89.77,92.01,93.58,93.79,91.91,87.05,82.17,90.29,91.07,92.57,92.96,90.33,88.25,80.21,77.70,90.95,91.62,93.79,94.38,90.74,93.05,94.29,95.55,95.83,94.13,94.05,95.19,96.05,96.36,95.59,94.26,93.76,85.41,93.90,94.21,95.20,95.10,93.93,90.09,90.86,79.03,80.95,95.33,95.90,96.51,96.25,96.02,96.03,90.59,90.01,89.96,88.68,94.20,93.42,96.12,95.93,96.69,96.20,94.75,89.64,87.01,84.33,79.01,95.65,96.09,96.53,96.36,96.22,91.89,87.00,95.33,94.78,95.76,95.70,95.27,94.72,84.60,86.18,86.43,85.74,93.35,96.26,95.78,96.14,95.72,95.58,94.95,87.27,87.98,87.16,86.08,92.62,91.46,95.83,95.77,96.03,95.35,96.04,95.11,94.07,91.92,95.63,95.05,95.26,94.07,95.36,94.38,86.08,85.05,94.89,94.84,95.21,93.84,94.78,94.21,91.15,85.55,78.46,95.33,94.99,95.30,93.24,95.24,95.58,83.99,85.54,87.66,89.70,94.62,94.56,95.07,92.32,93.80,90.64,83.72,83.01,94.66,94.45,95.17,93.23,95.13,95.38,95.58,94.40,94.69,94.47,89.86,87.83,95.85,95.37,95.58,94.24,94.48,94.52,91.08,93.10,90.00,91.67,90.43,89.62,87.52,86.59,93.85,93.64,93.57,92.68,93.54,93.48,93.88,93.93,92.64,94.03,91.43,90.74,86.77,84.24,75.55,77.51,94.89,94.07,93.59,91.15,93.86,93.73,91.49,93.79,91.61,92.91,92.47,92.43,91.03,90.72,93.66,91.36,90.76,88.42,90.30,88.92,79.10,78.94,80.26,81.95,91.44,91.38,92.54,92.04,90.37,89.60,82.96,81.39,91.60,91.66,92.94,91.20,90.59,91.03,91.25,92.28,89.76,89.87,85.17,91.36,91.58,92.42,92.06,90.88,89.91,83.66,82.61,92.52,92.86,93.62,92.48,92.51,92.73,92.04,92.15,90.92,92.25,87.67,78.68,77.94,92.11,90.94,91.95,91.28,89.24,84.97,84.40,91.92,92.29,92.55,92.42,92.89,92.11,92.38,85.79,84.60,93.30,92.58,92.68,92.03,93.02,88.00,82.97,74.76,65.52,93.14,91.71,92.37,91.59,91.20,87.37,87.04,93.35,92.55,93.38,93.34,92.09,90.93,81.74,81.93,81.79,80.52,88.13,86.80,93.98,93.73,94.19,93.80,93.60,91.60,88.35,83.74,75.90,92.65,92.32,92.83,91.04,92.98,84.88,79.75,70.32,72.47,93.73,92.27,93.47,92.74,91.21,89.18,80.34,81.03,79.40,79.13,83.93,82.63,91.96,91.16,93.14,92.68,87.85,78.43,75.70,73.69,92.72,92.36,93.66,92.30,91.07,81.48,92.64,92.77,94.06,92.07,93.04,91.54,87.01,81.37,70.77,93.06,93.39,94.42,93.71,93.37,91.53,89.97,87.13,94.29,93.80,94.43,92.83,92.57,82.49,75.21,67.78,58.59,95.21,95.04,94.87,93.15,95.04,93.98,94.71,94.37,93.33,93.86,91.49,91.90,86.85,82.62,74.41,64.89,92.60,92.04,92.11,91.24,92.41,90.26,87.90,85.86,93.86,93.41,92.53,91.02,94.02,88.15,93.45,91.80,91.02,88.48,91.63,90.82,83.33,83.97,90.64,88.30,87.90,84.97,87.94,85.28,89.26,86.37,84.88,79.75,85.84,85.63,76.71,76.53,75.24,75.24,83.86,87.28,83.95,81.08,73.30,81.07,80.36,76.84,73.08,66.44,78.61,75.51,71.37,64.85,71.04,67.74,62.50,63.12,68.88,65.25,61.17,55.37,61.62,58.64,56.71,53.60,59.33,56.04,49.77,44.92,51.51,47.96,44.45,39.34,35.91,42.19],
  "contact_probs": [[1.00,1.00,0.22,0.10,0.97,0.30,0.00,0.00,0.00,0.00,0.00,0.00,0.00,0.00,0.00,0.00,0.00,0.00,0.00,0.00,0.00,0.00,0.00,0.00,0.00,0.00,0.00,0.00,0.00,0.00,0.00,0.00,0.00,0.00,0.00,0.00,0.00,0.00,0.00,0.00,0.00,0.00,0.00,0.00,0.00,0.00,0.00,0.00,0.00,0.00,0.00,0.00,0.00,0.00,0.00,0.00,0.00,0.00,0.00,0.00,0.00,0.00,0.00,0.00,0.00,0.00,0.00,0.00,0.00,0.00,0.00,0.00,0.00,0.00,0.00,0.00,0.00,0.00,0.00,0.00,0.00,0.00,0.00,0.00,0.00,0.00,0.00,0.00,0.00,0.00,0.00,0.00,0.00,0.00,0.00,0.00,0.00,0.00,0.00,0.00,0.00,0.00,0.00,0.00,0.00,0.00,0.00,0.00,0.00,0.00,0.00,0.00,0.00,0.00,0.00,0.00,0.00,0.00,0.00,0.00,0.00,0.00,0.00,0.00,0.00,0.00,0.00,0.00,0.00,0.00,0.00,0.00,0.00,0.00,0.00,0.00,0.00,0.00,0.00,0.00,0.00,0.94,0.96,0.02,0.87,0.81,0.14,0.02,0.05,0.01,0.01,0.00,0.01,0.00,0.00,0.00,0.00,0.00,0.00,0.00,0.00,0.00,0.00,0.00,0.00,0.00,0.00,0.00,0.00,0.00,0.00,0.00,0.00,0.00,0.00,0.00,0.00,0.00,0.00,0.00,0.00,0.00,0.00,0.00,0.00,0.00,0.00,0.00,0.00,0.00,0.00,0.00,0.00,0.00,0.00,0.00,0.00,0.00,0.00,0.00,0.00,0.00,0.00,0.00,0.00,0.00,0.00,0.00,0.00,0.00,0.00,0.00,0.00,0.00,0.00,0.00,0.00,0.00,0.00,0.00,0.00,0.00,0.00,0.00,0.00,0.00,0.00,0.00,0.00,0.00,0.00,0.00,0.00,0.00,0.00,0.00,0.00,0.00,0.00,0.00,0.00,0.00,0.00,0.00,0.00,0.00,0.00,0.00,0.00,0.00,0.00,0.00,0.00,0.00,0.00,0.00,0.00,0.00,0.00,0.00,0.00,0.00,0.00,0.00,0.00,0.00,0.00,0.00,0.00,0.00,0.00,0.00,0.00,0.00,0.00,0.00,0.00,0.00,0.00,0.00,0.00,0.00,0.00,0.00,0.00,0.00,0.00,0.00,0.00,0.00,0.00,0.00,0.00,0.00,0.00,0.00,0.00,0.00,0.00,0.00,0.00,0.00,0.00,0.00,0.00,0.00,0.00,0.00,0.00,0.00,0.00,0.00,0.00,0.00,0.00,0.00,0.00,0.00,0.00,0.00,0.00,0.00,0.00,0.00,0.00,0.00,0.00,0.00,0.00,0.00,0.00,0.00,0.00,0.00,0.00,0.00,0.00,0.00,0.00,0.00,0.00,0.00,0.00,0.00,0.01,0.00,0.00,0.00,0.00,0.00,0.00,0.00,0.00,0.00,0.00,0.00,0.00,0.00,0.00,0.00,0.00,0.00,0.00,0.00,0.00,0.00,0.00,0.00,0.00,0.00,0.00,0.00,0.00,0.00,0.00,0.00,0.00,0.00,0.00,0.00,0.00,0.00,0.00,0.00,0.00,0.00,0.00,0.00,0.00,0.00,0.00,0.00,0.00,0.00,0.00,0.00,0.00,0.00,0.00,0.00,0.00,0.00,0.00,0.00,0.00,0.00,0.00,0.00,0.00,0.00,0.00,0.00,0.01,0.01,0.02,0.00,0.01,0.00,0.00,0.00,0.00,0.00,0.00,0.00,0.00,0.00,0.00,0.00,0.00,0.00,0.00,0.00,0.00,0.00,0.00,0.00,0.01,0.00,0.00,0.01,0.00,0.01,0.01,0.01,0.00,0.00,0.00,0.00,0.00,0.00,0.00,0.00,0.00,0.00,0.00,0.00,0.00,0.00,0.00,0.00,0.00,0.00,0.00,0.00,0.00,0.00,0.00,0.00,0.00,0.00,0.00,0.00,0.01,0.00,0.00,0.00,0.00,0.00,0.00,0.00,0.00,0.00,0.00,0.01,0.01,0.00,0.00,0.01,0.00,0.01,0.00,0.00,0.00,0.00,0.00,0.00,0.00,0.00,0.00,0.00,0.00,0.00,0.00,0.00,0.00,0.00,0.00,0.00,0.00,0.00,0.00,0.00,0.00,0.00,0.00,0.00,0.00,0.00,0.00,0.00,0.00,0.00,0.00,0.00,0.00,0.00,0.00,0.00,0.00,0.00,0.00,0.00,0.00,0.00,0.00,0.00,0.00,0.00,0.00,0.00,0.00,0.00,0.00,0.00,0.00,0.00,0.00,0.00,0.00,0.00,0.00,0.00,0.00,0.00,0.00,0.00,0.00,0.00,0.00,0.00,0.00,0.00,0.00,0.00,0.00,0.00,0.00,0.00,0.00,0.00,0.00,0.00,0.00,0.00,0.00,0.00,0.00,0.00,0.00,0.00,0.00,0.00,0.00,0.00,0.00,0.00,0.00,0.00,0.00,0.00,0.00,0.00,0.00,0.00,0.00,0.00,0.00,0.00,0.00,0.00,0.00,0.00,0.00,0.00,0.00,0.00,0.00,0.00,0.00,0.00,0.00,0.00,0.00,0.00,0.00,0.00,0.00,0.00,0.00,0.00,0.00,0.00,0.00,0.00,0.00,0.00,0.00,0.00,0.00,0.00,0.00,0.00,0.00,0.00,0.00,0.00,0.00,0.00,0.00,0.00,0.00,0.00,0.00,0.00,0.00,0.00,0.00,0.00,0.00,0.00,0.00,0.00,0.00,0.00,0.00,0.00,0.00,0.00,0.00,0.00,0.00,0.00,0.00,0.00,0.00,0.00,0.00,0.00,0.00,0.00,0.00,0.00,0.00,0.00,0.00,0.00,0.00,0.00,0.00,0.00,0.00,0.00,0.00,0.00,0.00,0.00,0.00,0.00,0.00,0.00,0.00,0.00,0.00,0.00,0.00,0.00,0.00,0.00,0.00,0.00,0.00,0.00,0.00,0.00,0.00,0.00,0.00,0.00,0.00,0.00,0.00,0.00,0.00,0.00,0.00,0.00,0.00,0.00,0.00,0.00,0.00,0.00,0.00,0.00,0.00,0.00,0.00,0.00,0.00,0.00,0.00,0.00,0.00,0.00,0.00,0.00,0.00,0.00,0.00,0.00,0.00,0.00,0.00,0.00,0.00,0.00,0.00,0.00,0.00,0.00,0.00,0.00,0.00,0.00,0.00,0.00,0.00,0.00,0.00,0.00,0.00,0.00,0.00,0.00,0.00,0.00,0.00,0.00,0.00,0.00,0.00,0.00,0.00,0.00,0.00,0.00,0.00,0.00,0.00,0.00,0.00,0.00,0.00,0.00,0.00,0.00,0.00,0.00,0.00,0.00,0.00,0.00,0.00,0.00,0.00,0.00,0.00,0.00,0.00,0.00,0.00,0.00,0.00,0.00,0.00,0.00,0.00,0.00,0.00,0.00,0.00,0.00,0.00,0.00,0.00,0.00,0.00,0.00,0.00,0.00,0.00,0.00,0.00,0.00,0.00,0.00,0.00,0.00,0.00,0.00,0.00,0.00,0.00,0.00,0.00,0.00,0.00,0.00,0.00,0.00,0.00,0.00,0.00,0.00,0.00,0.00,0.00,0.00,0.00,0.00,0.00,0.00,0.00,0.00,0.00,0.00,0.00,0.00,0.00,0.00,0.00,0.00],[1.00,1.00,1.00,0.99,0.99,0.22,0.00,0.00,0.00,0.00,0.00,0.00,0.00,0.00,0.00,0.00,0.00,0.00,0.00,0.00,0.00,0.00,0.00,0.00,0.00,0.00,0.00,0.00,0.00,0.00,0.00,0.00,0.00,0.00,0.00,0.00,0.00,0.00,0.00,0.00,0.00,0.00,0.00,0.00,0.00,0.00,0.00,0.00,0.00,0.00,0.00,0.00,0.00,0.00,0.00,0.00,0.00,0.00,0.00,0.00,0.00,0.00,0.00,0.00,0.00,0.00,0.00,0.00,0.00,0.00,0.00,0.00,0.00,0.00,0.00,0.00,0.00,0.00,0.00,0.00,0.00,0.00,0.00,0.00,0.00,0.00,0.00,0.00,0.00,0.00,0.00,0.00,0.00,0.00,0.00,0.00,0.00,0.00,0.00,0.00,0.00,0.00,0.00,0.00,0.00,0.00,0.00,0.00,0.00,0.00,0.00,0.00,0.00,0.00,0.00,0.00,0.00,0.00,0.00,0.00,0.00,0.00,0.00,0.00,0.00,0.00,0.00,0.00,0.00,0.00,0.00,0.00,0.00,0.00,0.00,0.00,0.00,0.00,0.02,0.00,0.00,0.99,0.98,0.02,0.05,0.05,0.02,0.01,0.01,0.00,0.00,0.00,0.00,0.00,0.00,0.00,0.00,0.00,0.00,0.00,0.00,0.00,0.00,0.00,0.00,0.00,0.00,0.00,0.00,0.00,0.00,0.00,0.00,0.00,0.00,0.00,0.00,0.00,0.00,0.00,0.00,0.00,0.00,0.00,0.00,0.00,0.00,0.00,0.00,0.00,0.00,0.00,0.00,0.00,0.00,0.00,0.00,0.00,0.00,0.00,0.00,0.00,0.00,0.00,0.00,0.00,0.00,0.00,0.00,0.00,0.00,0.00,0.00,0.00,0.00,0.00,0.00,0.00,0.00,0.00,0.00,0.00,0.00,0.00,0.00,0.00,0.00,0.00,0.00,0.00,0.00,0.00,0.00,0.00,0.00,0.00,0.00,0.00,0.00,0.00,0.00,0.00,0.00,0.00,0.00,0.00,0.00,0.00,0.00,0.00,0.00,0.00,0.00,0.00,0.00,0.00,0.00,0.00,0.00,0.00,0.00,0.00,0.00,0.00,0.00,0.00,0.00,0.00,0.00,0.00,0.00,0.00,0.00,0.00,0.00,0.00,0.00,0.00,0.00,0.00,0.00,0.00,0.00,0.00,0.00,0.00,0.00,0.00,0.00,0.00,0.00,0.00,0.00,0.00,0.00,0.00,0.00,0.00,0.00,0.00,0.00,0.00,0.00,0.00,0.00,0.00,0.00,0.00,0.00,0.00,0.00,0.00,0.00,0.00,0.00,0.00,0.00,0.00,0.00,0.00,0.00,0.00,0.00,0.00,0.00,0.00,0.00,0.00,0.00,0.00,0.00,0.00,0.00,0.00,0.00,0.00,0.00,0.00,0.00,0.00,0.00,0.00,0.00,0.00,0.00,0.00,0.00,0.00,0.00,0.00,0.00,0.00,0.00,0.00,0.00,0.00,0.00,0.00,0.00,0.00,0.00,0.00,0.00,0.00,0.00,0.00,0.00,0.00,0.00,0.00,0.00,0.00,0.00,0.00,0.00,0.00,0.00,0.00,0.00,0.00,0.00,0.00,0.00,0.00,0.00,0.00,0.00,0.00,0.00,0.00,0.00,0.00,0.00,0.00,0.00,0.00,0.00,0.00,0.00,0.00,0.00,0.00,0.00,0.00,0.00,0.00,0.00,0.00,0.00,0.00,0.00,0.00,0.01,0.02,0.02,0.00,0.01,0.00,0.00,0.00,0.00,0.00,0.00,0.00,0.00,0.00,0.00,0.00,0.00,0.00,0.00,0.00,0.00,0.00,0.00,0.00,0.01,0.00,0.00,0.02,0.00,0.01,0.02,0.01,0.00,0.00,0.00,0.00,0.00,0.00,0.00,0.00,0.00,0.00,0.00,0.00,0.00,0.00,0.00,0.00,0.00,0.00,0.00,0.00,0.00,0.00,0.00,0.00,0.00,0.00,0.00,0.01,0.01,0.00,0.00,0.00,0.00,0.00,0.00,0.00,0.00,0.00,0.00,0.01,0.02,0.00,0.00,0.01,0.00,0.01,0.00,0.00,0.00,0.00,0.00,0.00,0.00,0.00,0.00,0.00,0.00,0.00,0.00,0.00,0.00,0.00,0.00,0.00,0.00,0.00,0.00,0.00,0.00,0.00,0.00,0.00,0.00,0.00,0.00,0.00,0.00,0.00,0.00,0.00,0.00,0.00,0.00,0.00,0.00,0.00,0.00,0.00,0.00,0.00,0.00,0.00,0.00,0.00,0.00,0.00,0.00,0.00,0.00,0.00,0.00,0.00,0.00,0.00,0.00,0.00,0.00,0.00,0.00,0.00,0.00,0.00,0.00,0.00,0.00,0.00,0.00,0.00,0.00,0.00,0.00,0.00,0.00,0.00,0.00,0.00,0.00,0.00,0.00,0.00,0.00,0.00,0.00,0.00,0.00,0.00,0.00,0.00,0.00,0.00,0.00,0.00,0.00,0.00,0.00,0.00,0.00,0.00,0.00,0.00,0.00,0.00,0.00,0.00,0.00,0.00,0.00,0.00,0.00,0.00,0.00,0.00,0.00,0.00,0.00,0.00,0.00,0.00,0.00,0.00,0.00,0.00,0.00,0.00,0.00,0.00,0.00,0.00,0.00,0.00,0.00,0.00,0.00,0.00,0.00,0.00,0.00,0.00,0.00,0.00,0.00,0.00,0.00,0.00,0.00,0.00,0.00,0.00,0.00,0.00,0.00,0.00,0.00,0.00,0.00,0.00,0.00,0.00,0.00,0.00,0.00,0.00,0.00,0.00,0.00,0.00,0.00,0.00,0.00,0.00,0.00,0.00,0.00,0.00,0.00,0.00,0.00,0.00,0.00,0.00,0.00,0.00,0.00,0.00,0.00,0.00,0.00,0.00,0.00,0.00,0.00,0.00,0.00,0.00,0.00,0.00,0.00,0.00,0.00,0.00,0.00,0.00,0.00,0.00,0.00,0.00,0.00,0.00,0.00,0.00,0.00,0.00,0.00,0.00,0.00,0.00,0.00,0.00,0.00,0.00,0.00,0.00,0.00,0.00,0.00,0.00,0.00,0.00,0.00,0.00,0.00,0.00,0.00,0.00,0.00,0.00,0.00,0.00,0.00,0.00,0.00,0.00,0.00,0.00,0.00,0.00,0.00,0.00,0.00,0.00,0.00,0.00,0.00,0.00,0.00,0.00,0.00,0.00,0.00,0.00,0.00,0.00,0.00,0.00,0.00,0.00,0.00,0.00,0.00,0.00,0.00,0.00,0.00,0.00,0.00,0.00,0.00,0.00,0.00,0.00,0.00,0.00,0.00,0.00,0.00,0.00,0.00,0.00,0.00,0.00,0.00,0.00,0.00,0.00,0.00,0.00,0.00,0.00,0.00,0.00,0.00,0.00,0.00,0.00,0.00,0.00,0.00,0.00,0.00,0.00,0.00,0.00,0.00,0.00,0.00,0.00,0.00,0.00,0.00,0.00,0.00,0.00,0.00,0.00,0.00,0.00,0.00,0.00,0.00,0.00,0.00,0.00,0.00,0.00,0.00,0.00,0.00,0.00,0.00,0.00,0.00,0.00,0.00,0.00,0.00,0.00,0.00,0.00,0.00,0.00,0.00,0.00,0.00,0.00,0.00,0.00,0.00,0.00,0.00,0.00,0.00,0.00,0.00,0.00,0.00,0.00,0.00,0.00],[0.22,1.00,1.00,1.00,1.00,1.00,1.00,0.00,0.00,0.00,0.00,0.00,0.00,0.00,0.00,0.00,0.00,0.00,0.00,0.00,0.99,0.00,0.00,0.00,0.00,0.00,0.00,0.00,0.00,0.00,0.00,0.00,0.00,0.00,0.00,0.00,1.00,0.00,0.00,0.00,0.00,0.00,0.00,0.00,0.00,0.00,0.00,0.00,0.00,0.00,0.00,0.00,0.00,0.00,0.00,0.00,0.00,0.00,0.00,0.00,0.00,0.00,0.00,0.00,0.00,0.00,0.00,0.00,0.00,0.00,0.00,0.00,0.00,0.00,0.00,0.00,0.00,0.00,0.00,0.00,0.00,0.00,0.00,0.00,0.00,0.00,0.00,0.00,0.00,0.00,0.00,0.00,0.00,0.00,0.00,0.00,0.00,0.00,0.00,0.00,0.00,0.00,0.00,0.00,0.00,0.00,0.00,0.00,0.00,0.00,0.00,0.00,0.00,0.00,0.00,0.00,0.00,0.00,0.00,0.00,0.00,0.00,0.00,0.00,0.00,0.00,0.00,0.00,0.00,0.00,0.00,0.00,0.00,0.00,0.00,0.00,0.00,1.00,0.99,0.00,0.00,1.00,0.99,0.00,0.00,0.00,0.00,0.00,0.00,0.00,0.00,0.00,0.00,0.00,0.00,0.00,0.00,0.00,0.00,0.00,0.00,0.00,0.00,0.00,0.00,0.00,0.00,0.00,0.00,0.00,0.00,0.00,0.00,0.00,0.00,0.00,0.00,0.00,0.00,0.00,0.00,0.00,0.00,0.00,0.00,0.00,0.00,0.00,0.00,0.00,0.00,0.00,0.00,0.00,0.00,0.00,0.00,0.00,0.00,0.00,0.00,0.00,0.00,0.00,0.00,0.00,0.00,0.00,0.00,0.00,0.00,0.00,0.00,0.00,0.00,0.00,0.00,0.00,0.00,0.00,0.00,0.00,0.00,0.00,0.00,0.00,0.00,0.00,0.00,0.00,0.00,0.00,0.00,0.00,0.00,0.00,0.00,0.00,0.00,0.00,0.00,0.00,0.00,0.00,0.00,0.00,0.00,0.00,0.00,0.00,0.00,0.00,0.00,0.00,0.00,0.00,0.00,0.00,0.00,0.00,0.00,0.00,0.00,0.00,0.00,0.00,0.00,0.00,0.00,0.00,0.00,0.00,0.00,0.00,0.00,0.00,0.00,0.00,0.00,0.00,0.00,0.00,0.00,0.00,0.00,0.00,0.00,0.00,0.00,0.00,0.00,0.00,0.00,0.00,0.00,0.00,0.00,0.00,0.00,0.00,0.00,0.00,0.00,0.00,0.00,0.00,0.00,0.00,0.00,0.00,0.00,0.00,0.00,0.00,0.00,0.00,0.00,0.00,0.00,0.00,0.00,0.00,0.00,0.00,0.00,0.00,0.00,0.00,0.00,0.00,0.00,0.00,0.00,0.00,0.00,0.00,0.00,0.00,0.00,0.00,0.00,0.00,0.00,0.00,0.00,0.00,0.00,0.00,0.00,0.00,0.00,0.00,0.00,0.00,0.00,0.00,0.00,0.00,0.00,0.00,0.00,0.00,0.00,0.00,0.00,0.00,0.00,0.00,0.00,0.00,0.00,0.00,0.00,0.00,0.00,0.00,0.00,0.00,0.00,0.00,0.00,0.00,0.00,0.00,0.00,0.00,0.00,0.00,0.00,0.00,0.00,0.00,0.00,0.00,0.00,0.00,0.00,0.00,0.00,0.00,0.00,0.00,0.00,0.00,0.00,0.00,0.00,0.00,0.00,0.00,0.00,0.00,0.00,0.00,0.00,0.00,0.00,0.00,0.00,0.00,0.00,0.00,0.00,0.00,0.00,0.00,0.00,0.00,0.00,0.00,0.00,0.00,0.00,0.00,0.00,0.00,0.00,0.00,0.00,0.00,0.00,0.00,0.00,0.00,0.00,0.00,0.00,0.00,0.00,0.00,0.00,0.00,0.00,0.00,0.00,0.00,0.00,0.00,0.00,0.00,0.00,0.00,0.00,0.00,0.00,0.00,0.00,0.00,0.00,0.00,0.00,0.00,0.00,0.00,0.00,0.00,0.00,0.00,0.00,0.00,0.00,0.00,0.00,0.00,0.00,0.00,0.00,0.00,0.00,0.00,0.00,0.00,0.00,0.00,0.00,0.00,0.00,0.00,0.00,0.00,0.00,0.00,0.00,0.00,0.00,0.00,0.00,0.00,0.00,0.00,0.00,0.00,0.00,0.00,0.00,0.00,0.00,0.00,0.00,0.00,0.00,0.00,0.00,0.00,0.00,0.00,0.00,0.00,0.00,0.00,0.00,0.00,0.00,0.00,0.00,0.00,0.00,0.00,0.00,0.00,0.00,0.00,0.00,0.00,0.00,0.00,0.00,0.00,0.00,0.00,0.00,0.00,0.00,0.00,0.00,0.00,0.00,0.00,0.00,0.00,0.00,0.00,0.00,0.00,0.00,0.00,0.00,0.00,0.00,0.00,0.00,0.00,0.00,0.00,0.00,0.00,0.00,0.00,0.00,0.00,0.00,0.00,0.00,0.00,0.00,0.00,0.00,0.00,0.00,0.00,0.00,0.00,0.00,0.00,0.00,0.00,0.00,0.00,0.00,0.00,0.00,0.00,0.00,0.00,0.00,0.00,0.00,0.00,0.00,0.00,0.00,0.00,0.00,0.00,0.00,0.00,0.00,0.00,0.00,0.00,0.00,0.00,0.00,0.00,0.00,0.00,0.00,0.00,0.00,0.00,0.00,0.00,0.00,0.00,0.00,0.00,0.00,0.00,0.00,0.00,0.00,0.00,0.00,0.00,0.00,0.00,0.00,0.00,0.00,0.00,0.00,0.00,0.00,0.00,0.00,0.00,0.00,0.00,0.00,0.00,0.00,0.00,0.00,0.00,0.00,0.00,0.00,0.00,0.00,0.00,0.00,0.00,0.00,0.00,0.00,0.00,0.00,0.00,0.00,0.00,0.00,0.00,0.00,0.00,0.00,0.00,0.00,0.00,0.00,0.00,0.00,0.00,0.00,0.00,0.00,0.00,0.00,0.00,0.00,0.00,0.00,0.00,0.00,0.00,0.00,0.00,0.00,0.00,0.00,0.00,0.00,0.00,0.00,0.00,0.00,0.00,0.00,0.00,0.00,0.00,0.00,0.00,0.00,0.00,0.00,0.00,0.00,0.00,0.00,0.00,0.00,0.00,0.00,0.00,0.00,0.00,0.00,0.00,0.00,0.00,0.00,0.00,0.00,0.00,0.00,0.00,0.00,0.00,0.00,0.00,0.00,0.00,0.00,0.00,0.00,0.00,0.00,0.00,0.00,0.00,0.00,0.00,0.00,0.00,0.00,0.00,0.00,0.00,0.00,0.00,0.00,0.00,0.00,0.00,0.00,0.00,0.00,0.00,0.00,0.00,0.00,0.00,0.00,0.00,0.00,0.00,0.00,0.00,0.00,0.00,0.00,0.00,0.00,0.00,0.00,0.00,0.00,0.00,0.00,0.00,0.00,0.00,0.00,0.00,0.00,0.00,0.00,0.00,0.00,0.00,0.00,0.00,0.00,0.00,0.00,0.00,0.00,0.00,0.00,0.00,0.00,0.00,0.00,0.00,0.00,0.00,0.00,0.00,0.00,0.00,0.00,0.00,0.00,0.00,0.00,0.00,0.00,0.00,0.00,0.00,0.00,0.00,0.00,0.00,0.00,0.00,0.00,0.00,0.00,0.00,0.00,0.00,0.00,0.00,0.00,0.00,0.00,0.00,0.00,0.00,0.00,0.00],[0.10,0.99,1.00,1.00,1.00,1.00,1.00,1.00,0.00,0.00,0.00,0.00,0.00,0.00,0.00,0.00,0.00,0.42,0.46,0.00,0.00,0.00,0.00,0.00,0.00,0.00,0.00,0.00,0.00,0.00,0.00,0.00,0.00,0.00,0.00,0.00,0.00,0.00,0.00,0.00,0.00,0.00,0.00,0.00,0.00,0.00,0.00,0.00,0.00,0.00,0.00,0.00,0.00,0.00,0.00,0.00,0.00,0.00,0.00,0.00,0.00,0.00,0.00,0.00,0.00,0.00,0.00,0.00,0.00,0.00,0.00,0.00,0.00,0.00,0.00,0.00,0.00,0.00,0.00,0.00,0.00,0.00,0.00,0.00,0.00,0.00,0.00,0.00,0.00,0.00,0.00,0.00,0.00,0.00,0.00,0.00,0.00,0.00,0.00,0.00,0.00,0.00,0.00,0.00,0.00,0.00,0.00,0.00,0.00,0.00,0.00,0.00,0.00,0.00,0.00,0.00,0.00,0.00,0.00,0.00,0.00,0.00,0.00,0.00,0.00,0.00,0.00,0.00,0.00,0.00,0.00,0.00,0.00,0.00,0.00,0.00,0.00,0.00,0.00,0.00,0.00,0.00,0.00,0.00,0.00,0.00,0.00,0.00,0.00,0.00,0.00,0.00,0.00,0.00,0.00,0.00,0.00,0.00,0.00,0.00,0.00,0.00,0.00,0.00,0.00,0.00,0.00,0.00,0.00,0.00,0.00,0.00,0.00,0.00,0.00,0.00,0.00,0.00,0.00,0.00,0.00,0.00,0.00,0.00,0.00,0.00,0.00,0.00,0.00,0.00,0.00,0.00,0.00,0.00,0.00,0.00,0.00,0.00,0.00,0.00,0.00,0.00,0.00,0.00,0.00,0.00,0.00,0.00,0.00,0.00,0.00,0.00,0.00,0.00,0.00,0.00,0.00,0.00,0.00,0.00,0.00,0.00,0.00,0.00,0.00,0.00,0.00,0.00,0.00,0.00,0.00,0.00,0.00,0.00,0.00,0.00,0.00,0.00,0.00,0.00,0.00,0.00,0.00,0.00,0.00,0.00,0.00,0.00,0.00,0.00,0.00,0.00,0.00,0.00,0.00,0.00,0.00,0.00,0.00,0.00,0.00,0.00,0.00,0.00,0.00,0.00,0.00,0.00,0.00,0.00,0.00,0.00,0.00,0.00,0.00,0.00,0.00,0.00,0.00,0.00,0.00,0.00,0.00,0.00,0.00,0.00,0.00,0.00,0.00,0.00,0.00,0.00,0.00,0.00,0.00,0.00,0.00,0.00,0.00,0.00,0.00,0.00,0.00,0.00,0.00,0.00,0.00,0.00,0.00,0.00,0.00,0.00,0.00,0.00,0.00,0.00,0.00,0.00,0.00,0.00,0.00,0.00,0.00,0.00,0.00,0.00,0.00,0.00,0.00,0.00,0.00,0.00,0.00,0.00,0.00,0.00,0.00,0.00,0.00,0.00,0.00,0.00,0.00,0.00,0.00,0.00,0.00,0.00,0.00,0.00,0.00,0.00,0.00,0.00,0.00,0.00,0.00,0.00,0.00,0.00,0.00,0.00,0.00,0.00,0.00,0.00,0.00,0.00,0.00,0.00,0.00,0.00,0.00,0.00,0.00,0.00,0.00,0.00,0.00,0.00,0.00,0.00,0.00,0.00,0.00,0.00,0.00,0.00,0.00,0.00,0.00,0.00,0.00,0.00,0.00,0.00,0.00,0.00,0.00,0.00,0.00,0.00,0.00,0.00,0.00,0.00,0.00,0.00,0.00,0.00,0.00,0.00,0.00,0.01,0.01,0.00,0.00,0.00,0.00,0.00,0.00,0.00,0.00,0.00,0.00,0.00,0.00,0.00,0.00,0.00,0.00,0.00,0.00,0.00,0.00,0.00,0.01,0.00,0.01,0.01,0.00,0.01,0.01,0.01,0.00,0.00,0.00,0.00,0.00,0.00,0.00,0.00,0.00,0.00,0.00,0.00,0.00,0.00,0.00,0.00,0.00,0.00,0.00,0.00,0.00,0.00,0.00,0.00,0.00,0.00,0.00,0.00,0.01,0.00,0.00,0.00,0.00,0.00,0.00,0.00,0.00,0.00,0.00,0.00,0.01,0.00,0.00,0.00,0.00,0.00,0.00,0.00,0.00,0.00,0.00,0.00,0.00,0.00,0.00,0.00,0.00,0.00,0.00,0.00,0.00,0.00,0.00,0.00,0.00,0.00,0.00,0.00,0.00,0.00,0.00,0.00,0.00,0.00,0.00,0.00,0.00,0.00,0.00,0.00,0.00,0.00,0.00,0.00,0.00,0.00,0.00,0.00,0.00,0.00,0.00,0.00,0.00,0.00,0.00,0.00,0.00,0.00,0.00,0.00,0.00,0.00,0.00,0.00,0.00,0.00,0.00,0.00,0.00,0.00,0.00,0.00,0.00,0.00,0.00,0.00,0.00,0.00,0.00,0.00,0.00,0.00,0.00,0.00,0.00,0.00,0.00,0.00,0.00,0.00,0.00,0.00,0.00,0.00,0.00,0.00,0.00,0.00,0.00,0.00,0.00,0.00,0.00,0.00,0.00,0.00,0.00,0.00,0.00,0.00,0.00,0.00,0.00,0.00,0.00,0.00,0.00,0.00,0.00,0.00,0.00,0.00,0.00,0.00,0.00,0.00,0.00,0.00,0.00,0.00,0.00,0.00,0.00,0.00,0.00,0.00,0.00,0.00,0.00,0.00,0.00,0.00,0.00,0.00,0.00,0.00,0.00,0.00,0.00,0.00,0.00,0.00,0.00,0.00,0.00,0.00,0.00,0.00,0.00,0.00,0.00,0.00,0.00,0.00,0.00,0.00,0.00,0.00,0.00,0.00,0.00,0.00,0.00,0.00,0.00,0.00,0.00,0.00,0.00,0.00,0.00,0.00,0.00,0.00,0.00,0.00,0.00,0.00,0.00,0.00,0.00,0.00,0.00,0.00,0.00,0.00,0.00,0.00,0.00,0.00,0.00,0.00,0.00,0.00,0.00,0.00,0.00,0.00,0.00,0.00,0.00,0.00,0.00,0.00,0.00,0.00,0.00,0.00,0.00,0.00,0.00,0.00,0.00,0.00,0.00,0.00,0.00,0.00,0.00,0.00,0.00,0.00,0.00,0.00,0.00,0.00,0.00,0.00,0.00,0.00,0.00,0.00,0.00,0.00,0.00,0.00,0.00,0.00,0.00,0.00,0.00,0.00,0.00,0.00,0.00,0.00,0.00,0.00,0.00,0.00,0.00,0.00,0.00,0.00,0.00,0.00,0.00,0.00,0.00,0.00,0.00,0.00,0.00,0.00,0.00,0.00,0.00,0.00,0.00,0.00,0.00,0.00,0.00,0.00,0.00,0.00,0.00,0.00,0.00,0.00,0.00,0.00,0.00,0.00,0.00,0.00,0.00,0.00,0.00,0.00,0.00,0.00,0.00,0.00,0.00,0.00,0.00,0.00,0.00,0.00,0.00,0.00,0.00,0.00,0.00,0.00,0.00,0.00,0.00,0.00,0.00,0.00,0.00,0.00,0.00,0.00,0.00,0.00,0.00,0.00,0.00,0.00,0.00,0.00,0.00,0.00,0.00,0.00,0.00,0.00,0.00,0.00,0.00,0.00,0.00,0.00,0.00,0.00,0.00,0.00,0.00,0.00,0.00,0.00,0.00,0.00,0.00,0.00,0.00,0.00,0.00,0.00,0.00,0.00,0.00,0.00,0.00,0.00,0.00,0.00,0.00,0.00,0.00,0.00,0.00,0.00,0.00,0.00],[0.97,0.99,1.00,1.00,1.00,1.00,1.00,1.00,1.00,0.00,0.00,0.00,0.00,0.00,0.00,0.00,0.00,0.00,0.00,0.00,0.00,0.00,0.00,0.00,0.00,0.00,0.00,0.00,0.00,0.00,0.00,0.00,0.00,0.00,0.00,0.00,0.00,0.00,0.00,0.00,0.00,0.00,0.00,0.00,0.00,0.00,0.00,0.00,0.00,0.00,0.00,0.00,0.00,0.00,0.00,0.00,0.00,0.00,0.00,0.00,0.00,0.00,0.00,0.00,0.00,0.00,0.00,0.00,0.00,0.00,0.00,0.00,0.00,0.00,0.00,0.00,0.00,0.00,0.00,0.00,0.00,0.00,0.00,0.00,0.00,0.00,0.00,0.00,0.00,0.00,0.00,0.00,0.00,0.00,0.00,0.00,0.00,0.00,0.00,0.00,0.00,0.00,0.00,0.00,0.00,0.00,0.00,0.00,0.00,0.00,0.00,0.00,0.00,0.00,0.00,0.00,0.00,0.00,0.00,0.00,0.00,0.00,0.00,0.00,0.00,0.00,0.00,0.00,0.00,0.00,0.00,0.00,0.00,0.00,0.00,0.00,0.00,0.00,0.00,0.00,0.00,1.00,0.00,0.00,0.02,0.01,0.04,0.01,0.01,0.01,0.01,0.00,0.01,0.00,0.00,0.00,0.00,0.00,0.00,0.00,0.00,0.00,0.00,0.00,0.00,0.00,0.00,0.00,0.00,0.00,0.00,0.00,0.00,0.00,0.00,0.00,0.00,0.00,0.00,0.00,0.00,0.00,0.00,0.00,0.00,0.00,0.00,0.00,0.00,0.00,0.00,0.00,0.00,0.00,0.00,0.00,0.00,0.00,0.00,0.00,0.00,0.00,0.00,0.00,0.00,0.00,0.00,0.00,0.00,0.00,0.00,0.00,0.00,0.00,0.00,0.00,0.00,0.00,0.00,0.00,0.00,0.00,0.00,0.00,0.00,0.00,0.00,0.00,0.00,0.00,0.00,0.00,0.00,0.00,0.00,0.00,0.00,0.00,0.00,0.00,0.00,0.00,0.00,0.00,0.00,0.00,0.00,0.00,0.00,0.00,0.00,0.00,0.00,0.00,0.00,0.00,0.00,0.00,0.00,0.00,0.00,0.00,0.00,0.00,0.00,0.00,0.00,0.00,0.00,0.00,0.00,0.00,0.00,0.00,0.00,0.00,0.00,0.00,0.00,0.00,0.00,0.00,0.00,0.00,0.00,0.00,0.00,0.00,0.00,0.00,0.00,0.00,0.00,0.00,0.00,0.00,0.00,0.00,0.00,0.00,0.00,0.00,0.00,0.00,0.00,0.00,0.00,0.00,0.00,0.00,0.00,0.00,0.00,0.00,0.00,0.00,0.00,0.00,0.00,0.00,0.00,0.00,0.00,0.00,0.00,0.00,0.00,0.00,0.00,0.00,0.00,0.00,0.00,0.00,0.00,0.00,0.00,0.00,0.00,0.00,0.00,0.00,0.00,0.00,0.00,0.00,0.00,0.00,0.00,0.00,0.00,0.00,0.00,0.00,0.00,0.00,0.00,0.00,0.00,0.00,0.00,0.00,0.00,0.00,0.00,0.00,0.00,0.00,0.00,0.00,0.00,0.00,0.00,0.00,0.01,0.00,0.00,0.00,0.00,0.00,0.00,0.00,0.00,0.00,0.00,0.00,0.00,0.00,0.00,0.00,0.00,0.00,0.00,0.00,0.00,0.00,0.00,0.00,0.00,0.00,0.00,0.00,0.00,0.00,0.00,0.00,0.00,0.00,0.00,0.00,0.00,0.00,0.00,0.01,0.01,0.00,0.01,0.00,0.00,0.00,0.00,0.00,0.00,0.00,0.00,0.00,0.00,0.00,0.00,0.00,0.00,0.00,0.00,0.00,0.00,0.00,0.01,0.01,0.01,0.01,0.00,0.01,0.01,0.01,0.00,0.00,0.00,0.00,0.00,0.00,0.00,0.00,0.00,0.00,0.00,0.00,0.00,0.00,0.00,0.00,0.00,0.00,0.00,0.00,0.00,0.00,0.00,0.00,0.00,0.00,0.00,0.00,0.01,0.00,0.00,0.00,0.00,0.00,0.00,0.00,0.00,0.00,0.00,0.00,0.00,0.00,0.00,0.00,0.00,0.00,0.00,0.00,0.00,0.00,0.00,0.00,0.00,0.00,0.00,0.00,0.00,0.00,0.00,0.00,0.00,0.00,0.00,0.00,0.00,0.00,0.00,0.00,0.00,0.00,0.00,0.00,0.00,0.00,0.00,0.00,0.00,0.00,0.00,0.00,0.00,0.00,0.00,0.00,0.00,0.00,0.00,0.00,0.00,0.00,0.00,0.00,0.00,0.00,0.00,0.00,0.00,0.00,0.00,0.00,0.00,0.00,0.00,0.00,0.00,0.00,0.00,0.00,0.00,0.00,0.00,0.00,0.00,0.00,0.00,0.00,0.00,0.00,0.00,0.00,0.00,0.00,0.00,0.00,0.00,0.00,0.00,0.00,0.00,0.00,0.00,0.00,0.00,0.00,0.00,0.00,0.00,0.00,0.00,0.00,0.00,0.00,0.00,0.00,0.00,0.00,0.00,0.00,0.00,0.00,0.00,0.00,0.00,0.00,0.00,0.00,0.00,0.00,0.00,0.00,0.00,0.00,0.00,0.00,0.00,0.00,0.00,0.00,0.00,0.00,0.00,0.00,0.00,0.00,0.00,0.00,0.00,0.00,0.00,0.00,0.00,0.00,0.00,0.00,0.00,0.00,0.00,0.00,0.00,0.00,0.00,0.00,0.00,0.00,0.00,0.00,0.00,0.00,0.00,0.00,0.00,0.00,0.00,0.00,0.00,0.00,0.00,0.00,0.00,0.00,0.00,0.00,0.00,0.00,0.00,0.00,0.00,0.00,0.00,0.00,0.00,0.00,0.00,0.00,0.00,0.00,0.00,0.00,0.00,0.00,0.00,0.00,0.00,0.00,0.00,0.00,0.00,0.00,0.00,0.00,0.00,0.00,0.00,0.00,0.00,0.00,0.00,0.00,0.00,0.00,0.00,0.00,0.00,0.00,0.00,0.00,0.00,0.00,0.00,0.00,0.00,0.00,0.00,0.00,0.00,0.00,0.00,0.00,0.00,0.00,0.00,0.00,0.00,0.00,0.00,0.00,0.00,0.00,0.00,0.00,0.00,0.00,0.00,0.00,0.00,0.00,0.00,0.00,0.00,0.00,0.00,0.00,0.00,0.00,0.00,0.00,0.00,0.00,0.00,0.00,0.00,0.00,0.00,0.00,0.00,0.00,0.00,0.00,0.00,0.00,0.00,0.00,0.00,0.00,0.00,0.00,0.00,0.00,0.00,0.00,0.00,0.00,0.00,0.00,0.00,0.00,0.00,0.00,0.00,0.00,0.00,0.00,0.00,0.00,0.00,0.00,0.00,0.00,0.00,0.00,0.00,0.00,0.00,0.00,0.00,0.00,0.00,0.00,0.00,0.00,0.00,0.00,0.00,0.00,0.00,0.00,0.00,0.00,0.00,0.00,0.00,0.00,0.00,0.00,0.00,0.00,0.00,0.00,0.00,0.00,0.00,0.00,0.00,0.00,0.00,0.00,0.00,0.00,0.00,0.00,0.00,0.00,0.00,0.00,0.00,0.00,0.00,0.00,0.00,0.00,0.00,0.00,0.00,0.00,0.00,0.00,0.00,0.00,0.00,0.00,0.00,0.00,0.00,0.00,0.00,0.00,0.00,0.00,0.00,0.00,0.00,0.00,0.00,0.00,0.00,0.00,0.00,0.00],[0.30,0.22,1.00,1.00,1.00,1.00,1.00,1.00,1.00,1.00,0.00,0.00,0.00,0.00,0.00,0.00,0.00,0.00,0.00,0.00,0.00,0.00,0.00,0.00,0.00,0.00,0.00,0.00,0.00,0.00,0.00,0.00,0.00,0.00,0.00,0.00,0.05,0.00,0.00,0.00,0.00,0.00,0.00,0.00,0.00,0.00,0.00,0.00,0.00,0.00,0.00,0.00,0.00,0.00,0.00,0.00,0.00,1.00,0.00,0.00,0.00,0.00,0.00,0.00,0.00,0.00,0.00,0.00,0.00,0.00,0.00,0.00,0.00,0.00,0.00,0.00,0.00,0.00,0.00,0.00,0.00,0.00,0.00,0.00,0.00,0.00,0.00,0.00,0.00,0.00,0.00,0.00,0.00,0.00,0.00,0.00,0.00,0.00,0.00,0.00,0.00,0.00,0.00,0.00,0.00,0.00,0.00,0.00,0.00,0.00,0.00,0.00,0.00,0.00,0.00,0.00,0.00,0.00,0.00,0.00,0.00,0.00,0.00,0.00,0.00,1.00,0.00,0.00,0.00,0.00,0.00,0.00,0.00,0.00,0.00,0.00,0.00,1.00,0.00,0.00,0.00,1.00,0.00,0.00,0.00,0.00,0.01,0.00,0.00,0.00,0.00,0.00,0.00,0.00,0.00,0.00,0.00,0.00,0.00,0.00,0.00,0.00,0.00,0.00,0.00,0.00,0.00,0.00,0.00,0.00,0.00,0.00,0.00,0.00,0.00,0.00,0.00,0.00,0.00,0.00,0.00,0.00,0.00,0.00,0.00,0.00,0.00,0.00,0.00,0.00,0.00,0.00,0.00,0.00,0.00,0.00,0.00,0.00,0.00,0.00,0.00,0.00,0.00,0.00,0.00,0.00,0.00,0.00,0.00,0.00,0.00,0.00,0.00,0.00,0.00,0.00,0.00,0.00,0.00,0.00,0.00,0.00,0.00,0.00,0.00,0.00,0.00,0.00,0.00,0.00,0.00,0.00,0.00,0.00,0.00,0.00,0.00,0.00,0.00,0.00,0.00,0.00,0.00,0.00,0.00,0.00,0.00,0.00,0.00,0.00,0.00,0.00,0.00,0.00,0.00,0.00,0.00,0.00,0.00,0.00,0.00,0.00,0.00,0.00,0.00,0.00,0.00,0.00,0.00,0.00,0.00,0.00,0.00,0.00,0.00,0.00,0.00,0.00,0.00,0.00,0.00,0.00,0.00,0.00,0.00,0.00,0.00,0.00,0.00,0.00,0.00,0.00,0.00,0.00,0.00,0.00,0.00,0.00,0.00,0.00,0.00,0.00,0.00,0.00,0.00,0.00,0.00,0.00,0.00,0.00,0.00,0.00,0.00,0.00,0.00,0.00,0.00,0.00,0.00,0.00,0.00,0.00,0.00,0.00,0.00,0.00,0.00,0.00,0.00,0.00,0.00,0.00,0.00,0.00,0.00,0.00,0.00,0.00,0.00,0.00,0.00,0.00,0.00,0.00,0.00,0.00,0.00,0.00,0.00,0.00,0.00,0.00,0.00,0.00,0.00,0.00,0.00,0.00,0.00,0.00,0.00,0.00,0.00,0.00,0.00,0.00,0.00,0.00,0.00,0.00,0.00,0.00,0.00,0.00,0.00,0.00,0.00,0.00,0.00,0.00,0.00,0.00,0.00,0.00,0.00,0.00,0.00,0.00,0.00,0.00,0.00,0.00,0.00,0.00,0.00,0.00,0.00,0.00,0.00,0.00,0.00,0.00,0.00,0.00,0.00,0.00,0.00,0.00,0.00,0.00,0.00,0.00,0.00,0.00,0.00,0.00,0.00,0.00,0.00,0.00,0.00,0.00,0.00,0.00,0.00,0.00,0.00,0.00,0.00,0.00,0.00,0.00,0.00,0.00,0.00,0.00,0.00,0.00,0.00,0.00,0.00,0.00,0.00,0.00,0.00,0.00,0.00,0.00,0.00,0.00,0.00,0.00,0.00,0.00,0.00,0.00,0.00,0.00,0.00,0.00,0.00,0.00,0.00,0.00,0.00,0.00,0.00,0.00,0.00,0.00,0.00,0.00,0.00,0.00,0.00,0.00,0.00,0.00,0.00,0.00,0.00,0.00,0.00,0.00,0.00,0.00,0.00,0.00,0.00,0.00,0.00,0.00,0.00,0.00,0.00,0.00,0.00,0.00,0.00,0.00,0.00,0.00,0.00,0.00,0.00,0.00,0.00,0.00,0.00,0.00,0.00,0.00,0.00,0.00,0.00,0.00,0.00,0.00,0.00,0.00,0.00,0.00,0.00,0.00,0.00,0.00,0.00,0.00,0.00,0.00,0.00,0.00,0.00,0.00,0.00,0.00,0.00,0.00,0.00,0.00,0.00,0.00,0.00,0.00,0.00,0.00,0.00,0.00,0.00,0.00,0.00,0.00,0.00,0.00,0.00,0.00,0.00,0.00,0.00,0.00,0.00,0.00,0.00,0.00,0.00,0.00,0.00,0.00,0.00,0.00,0.00,0.00,0.00,0.00,0.00,0.00,0.00,0.00,0.00,0.00,0.00,0.00,0.00,0.00,0.00,0.00,0.00,0.00,0.00,0.00,0.00,0.00,0.00,0.00,0.00,0.00,0.00,0.00,0.00,0.00,0.00,0.00,0.00,0.00,0.00,0.00,0.00,0.00,0.00,0.00,0.00,0.00,0.00,0.00,0.00,0.00,0.00,0.00,0.00,0.00,0.00,0.00,0.00,0.00,0.00,0.00,0.00,0.00,0.00,0.00,0.00,0.00,0.00,0.00,0.00,0.00,0.00,0.00,0.00,0.00,0.00,0.00,0.00,0.00,0.00,0.00,0.00,0.00,0.00,0.00,0.00,0.00,0.00,0.00,0.00,0.00,0.00,0.00,0.00,0.00,0.00,0.00,0.00,0.00,0.00,0.00,0.00,0.00,0.00,0.00,0.00,0.00,0.00,0.00,0.00,0.00,0.00,0.00,0.00,0.00,0.00,0.00,0.00,0.00,0.00,0.00,0.00,0.00,0.00,0.00,0.00,0.00,0.00,0.00,0.00,0.00,0.00,0.00,0.00,0.00,0.00,0.00,0.00,0.00,0.00,0.00,0.00,0.00,0.00,0.00,0.00,0.00,0.00,0.00,0.00,0.00,0.00,0.00,0.00,0.00,0.00,0.00,0.00,0.00,0.00,0.00,0.00,0.00,0.00,0.00,0.00,0.00,0.00,0.00,0.00,0.00,0.00,0.00,0.00,0.00,0.00,0.00,0.00,0.00,0.00,0.00,0.00,0.00,0.00,0.00,0.00,0.00,0.00,0.00,0.00,0.00,0.00,0.00,0.00,0.00,0.00,0.00,0.00,0.00,0.00,0.00,0.00,0.00,0.00,0.00,0.00,0.00,0.00,0.00,0.00,0.00,0.00,0.00,0.00,0.00,0.00,0.00,0.00,0.00,0.00,0.00,0.00,0.00,0.00,0.00,0.00,0.00,0.00,0.00,0.00,0.00,0.00,0.00,0.00,0.00,0.00,0.00,0.00,0.00,0.00,0.00,0.00,0.00,0.00,0.00,0.00,0.00,0.00,0.00,0.00,0.00,0.00,0.00,0.00,0.00,0.00,0.00,0.00,0.00,0.00,0.00,0.00,0.00,0.00,0.00,0.00,0.00,0.00,0.00,0.00,0.00,0.00,0.00,0.00,0.00,0.00,0.00,0.00,0.00,0.00,0.00,0.00,0.00,0.00,0.00,0.00,0.00,0.00,0.00,0.00,0.00,0.00,0.00,0.00,0.00,0.00,0.00],[0.00,0.00,1.00,1.00,1.00,1.00,1.00,1.00,1.00,1.00,1.00,0.00,0.00,0.00,0.00,0.00,0.00,0.79,1.00,1.00,1.00,0.00,0.00,0.00,0.00,0.00,0.00,0.00,0.00,0.00,0.00,0.00,0.00,0.00,0.00,0.00,0.01,0.00,1.00,0.00,0.00,0.00,0.00,0.00,0.00,0.00,0.00,0.00,0.00,0.00,0.00,0.00,0.00,0.00,0.00,0.00,0.00,0.00,0.00,0.00,0.00,0.00,0.00,0.00,0.00,0.00,0.00,0.00,0.00,0.00,0.00,0.00,0.00,0.00,0.00,0.00,0.00,0.00,0.00,0.00,0.00,0.00,0.00,0.00,0.00,0.00,0.00,0.00,0.00,0.00,0.00,0.00,0.00,0.00,0.00,0.00,0.00,0.00,0.00,0.00,0.00,0.00,0.00,0.00,0.00,0.00,0.00,0.00,0.00,0.00,0.00,0.00,0.00,0.00,0.00,0.00,0.00,0.00,0.00,0.00,0.00,0.00,0.00,0.14,0.00,0.03,0.00,0.00,0.00,0.00,0.00,0.00,0.00,0.00,0.00,0.00,0.00,0.00,0.00,0.00,0.00,0.00,0.00,0.00,0.00,0.00,0.00,0.00,0.00,0.00,0.00,0.00,0.00,0.00,0.00,0.00,0.00,0.00,0.00,0.00,0.00,0.00,0.00,0.00,0.00,0.00,0.00,0.00,0.00,0.00,0.00,0.00,0.00,0.00,0.00,0.00,0.00,0.00,0.00,0.00,0.00,0.00,0.00,0.00,0.00,0.00,0.00,0.00,0.00,0.00,0.00,0.00,0.00,0.00,0.00,0.00,0.00,0.00,0.00,0.00,0.00,0.00,0.00,0.00,0.00,0.00,0.00,0.00,0.00,0.00,0.00,0.00,0.00,0.00,0.00,0.00,0.00,0.00,0.00,0.00,0.00,0.00,0.00,0.00,0.00,0.00,0.00,0.00,0.00,0.00,0.00,0.00,0.00,0.00,0.00,0.00,0.00,0.00,0.00,0.00,0.00,0.00,0.00,0.00,0.00,0.00,0.00,0.00,0.00,0.00,0.00,0.00,0.00,0.00,0.00,0.00,0.00,0.00,0.00,0.00,0.00,0.00,0.00,0.00,0.00,0.00,0.00,0.00,0.00,0.00,0.00,0.00,0.00,0.00,0.00,0.00,0.00,0.00,0.00,0.00,0.00,0.00,0.00,0.00,0.00,0.00,0.00,0.00,0.00,0.00,0.00,0.00,0.00,0.00,0.00,0.00,0.00,0.00,0.00,0.00,0.00,0.00,0.00,0.00,0.00,0.00,0.00,0.00,0.00,0.00,0.00,0.00,0.00,0.00,0.00,0.00,0.00,0.00,0.00,0.00,0.00,0.00,0.00,0.00,0.00,0.00,0.00,0.00,0.00,0.00,0.00,0.00,0.00,0.00,0.00,0.00,0.00,0.00,0.00,0.00,0.00,0.00,0.00,0.00,0.00,0.00,0.00,0.00,0.00,0.00,0.00,0.00,0.00,0.00,0.00,0.00,0.00,0.00,0.00,0.00,0.00,0.00,0.00,0.00,0.00,0.00,0.00,0.00,0.00,0.00,0.00,0.00,0.00,0.00,0.00,0.00,0.00,0.00,0.00,0.00,0.00,0.00,0.00,0.00,0.00,0.00,0.00,0.00,0.00,0.00,0.00,0.00,0.00,0.00,0.00,0.00,0.00,0.00,0.00,0.00,0.00,0.00,0.00,0.00,0.00,0.00,0.00,0.00,0.00,0.00,0.00,0.00,0.00,0.00,0.00,0.00,0.00,0.00,0.00,0.00,0.00,0.00,0.00,0.00,0.00,0.00,0.00,0.00,0.00,0.00,0.00,0.00,0.00,0.00,0.00,0.00,0.00,0.00,0.00,0.00,0.00,0.00,0.00,0.00,0.00,0.00,0.00,0.00,0.00,0.00,0.00,0.00,0.00,0.00,0.00,0.00,0.00,0.00,0.00,0.00,0.00,0.00,0.00,0.00,0.00,0.00,0.00,0.00,0.00,0.00,0.00,0.00,0.00,0.00,0.00,0.00,0.00,0.00,0.00,0.00,0.00,0.00,0.00,0.00,0.00,0.00,0.00,0.00,0.00,0.00,0.00,0.00,0.00,0.00,0.00,0.00,0.00,0.00,0.00,0.00,0.00,0.00,0.00,0.00,0.00,0.00,0.00,0.00,0.00,0.00,0.00,0.00,0.00,0.00,0.00,0.00,0.00,0.00,0.00,0.00,0.00,0.00,0.00,0.00,0.00,0.00,0.00,0.00,0.00,0.00,0.00,0.00,0.00,0.00,0.00,0.00,0.00,0.00,0.00,0.00,0.00,0.00,0.00,0.00,0.00,0.00,0.00,0.00,0.00,0.00,0.00,0.00,0.00,0.00,0.00,0.00,0.00,0.00,0.00,0.00,0.00,0.00,0.00,0.00,0.00,0.00,0.00,0.00,0.00,0.00,0.00,0.00,0.00,0.00,0.00,0.00,0.00,0.00,0.00,0.00,0.00,0.00,0.00,0.00,0.00,0.00,0.00,0.00,0.00,0.00,0.00,0.00,0.00,0.00,0.00,0.00,0.00,0.00,0.00,0.00,0.00,0.00,0.00,0.00,0.00,0.00,0.00,0.00,0.00,0.00,0.00,0.00,0.00,0.00,0.00,0.00,0.00,0.00,0.00,0.00,0.00,0.00,0.00,0.00,0.00,0.00,0.00,0.00,0.00,0.00,0.00,0.00,0.00,0.00,0.00,0.00,0.00,0.00,0.00,0.00,0.00,0.00,0.00,0.00,0.00,0.00,0.00,0.00,0.00,0.00,0.00,0.00,0.00,0.00,0.00,0.00,0.00,0.00,0.00,0.00,0.00,0.00,0.00,0.00,0.00,0.00,0.00,0.00,0.00,0.00,0.00,0.00,0.00,0.00,0.00,0.00,0.00,0.00,0.00,0.00,0.00,0.00,0.00,0.00,0.00,0.00,0.00,0.00,0.00,0.00,0.00,0.00,0.00,0.00,0.00,0.00,0.00,0.00,0.00,0.00,0.00,0.00,0.00,0.00,0.00,0.00,0.00,0.00,0.00,0.00,0.00,0.00,0.00,0.00,0.00,0.00,0.00,0.00,0.00,0.00,0.00,0.00,0.00,0.00,0.00,0.00,0.00,0.00,0.00,0.00,0.00,0.00,0.00,0.00,0.00,0.00,0.00,0.00,0.00,0.00,0.00,0.00,0.00,0.00,0.00,0.00,0.00,0.00,0.00,0.00,0.00,0.00,0.00,0.00,0.00,0.00,0.00,0.00,0.00,0.00,0.00,0.00,0.00,0.00,0.00,0.00,0.00,0.00,0.00,0.00,0.00,0.00,0.00,0.00,0.00,0.00,0.00,0.00,0.00,0.00,0.00,0.00,0.00,0.00,0.00,0.00,0.00,0.00,0.00,0.00,0.00,0.00,0.00,0.00,0.00,0.00,0.00,0.00,0.00,0.00,0.00,0.00,0.00,0.00,0.00,0.00,0.00,0.00,0.00,0.00,0.00,0.00,0.00,0.00,0.00,0.00,0.00,0.00,0.00,0.00,0.00,0.00,0.00,0.00,0.00,0.00,0.00,0.00,0.00,0.00,0.00,0.00,0.00,0.00,0.00,0.00,0.00,0.00,0.00,0.00,0.00,0.00,0.00,0.00,0.00,0.00,0.00,0.00,0.00,0.00,0.00,0.00,0.00,0.00,0.00,0.00,0.00,0.00,0.00,0.00,0.00,0.00],[0.00,0.00,0.00,1.00,1.00,1.00,1.00,1.00,1.00,1.00,1.00,1.00,1.00,0.00,0.00,0.00,0.00,1.00,1.00,0.00,0.00,0.00,0.00,0.00,0.00,0.00,0.00,0.00,0.00,0.00,0.00,0.00,0.00,0.00,0.00,0.00,0.00,0.00,0.00,0.00,0.00,0.00,0.00,0.00,0.00,0.00,0.00,0.00,0.00,0.00,0.00,0.00,0.00,0.00,0.00,0.00,0.00,0.00,0.00,0.00,0.00,0.00,0.00,0.00,0.00,0.00,0.00,0.00,0.00,0.00,0.00,0.00,0.00,0.00,0.00,0.00,0.00,0.00,0.00,0.00,0.00,0.00,0.00,0.00,0.00,0.00,0.00,0.00,0.00,0.00,0.00,0.00,0.00,0.00,0.00,0.00,0.00,0.00,0.00,0.00,0.00,0.00,0.00,0.00,0.00,0.00,0.00,0.00,0.00,0.00,0.00,0.00,0.00,0.00,0.00,0.00,0.00,0.00,0.00,0.00,0.00,0.00,0.00,0.00,0.00,0.00,0.00,0.00,0.00,0.00,0.00,0.00,0.00,0.00,0.00,0.00,0.00,0.00,0.00,0.00,0.00,0.00,0.00,0.00,0.00,0.00,0.00,0.00,0.00,0.00,0.00,0.00,0.01,0.00,0.00,0.00,0.00,0.00,0.00,0.00,0.00,0.00,0.00,0.00,0.00,0.00,0.00,0.00,0.00,0.00,0.00,0.00,0.00,0.00,0.00,0.00,0.00,0.00,0.00,0.00,0.00,0.00,0.00,0.00,0.00,0.00,0.00,0.00,0.00,0.00,0.00,0.00,0.00,0.00,0.00,0.00,0.00,0.00,0.00,0.00,0.00,0.00,0.00,0.00,0.00,0.00,0.00,0.00,0.00,0.00,0.00,0.00,0.00,0.00,0.00,0.00,0.00,0.00,0.00,0.00,0.00,0.00,0.00,0.00,0.00,0.00,0.00,0.00,0.00,0.00,0.00,0.00,0.00,0.00,0.00,0.00,0.00,0.00,0.00,0.00,0.00,0.00,0.00,0.00,0.00,0.00,0.00,0.00,0.00,0.00,0.00,0.00,0.00,0.00,0.00,0.00,0.00,0.00,0.00,0.00,0.00,0.00,0.00,0.00,0.00,0.00,0.00,0.00,0.00,0.00,0.00,0.00,0.00,0.00,0.00,0.00,0.00,0.00,0.00,0.00,0.00,0.00,0.00,0.00,0.00,0.00,0.00,0.00,0.00,0.00,0.00,0.00,0.00,0.00,0.00,0.00,0.00,0.00,0.00,0.00,0.00,0.00,0.00,0.00,0.00,0.00,0.00,0.00,0.00,0.00,0.00,0.00,0.00,0.00,0.00,0.00,0.00,0.00,0.00,0.00,0.00,0.00,0.00,0.00,0.00,0.00,0.00,0.00,0.00,0.00,0.00,0.00,0.00,0.00,0.00,0.00,0.00,0.00,0.00,0.00,0.00,0.00,0.00,0.00,0.00,0.00,0.00,0.00,0.00,0.00,0.00,0.00,0.00,0.00,0.00,0.00,0.00,0.00,0.00,0.00,0.00,0.00,0.00,0.00,0.00,0.00,0.00,0.00,0.00,0.00,0.00,0.00,0.00,0.00,0.01,0.00,0.00,0.00,0.00,0.00,0.00,0.00,0.00,0.00,0.00,0.00,0.00,0.00,0.00,0.00,0.00,0.00,0.00,0.00,0.00,0.00,0.00,0.00,0.00,0.00,0.00,0.00,0.00,0.00,0.00,0.00,0.00,0.00,0.00,0.00,0.00,0.00,0.00,0.00,0.00,0.00,0.00,0.00,0.00,0.00,0.00,0.00,0.00,0.00,0.00,0.00,0.00,0.00,0.00,0.00,0.00,0.00,0.00,0.00,0.00,0.00,0.00,0.01,0.01,0.01,0.00,0.01,0.01,0.00,0.00,0.00,0.00,0.00,0.00,0.00,0.00,0.00,0.00,0.00,0.00,0.00,0.00,0.00,0.00,0.00,0.00,0.00,0.00,0.00,0.00,0.00,0.00,0.00,0.00,0.00,0.00,0.00,0.01,0.01,0.01,0.00,0.00,0.00,0.00,0.00,0.00,0.00,0.00,0.00,0.00,0.00,0.00,0.00,0.00,0.00,0.00,0.00,0.00,0.00,0.00,0.00,0.00,0.00,0.00,0.00,0.00,0.00,0.00,0.00,0.00,0.00,0.00,0.00,0.00,0.00,0.00,0.00,0.00,0.00,0.00,0.00,0.00,0.00,0.00,0.00,0.00,0.00,0.00,0.00,0.00,0.00,0.00,0.00,0.00,0.00,0.00,0.00,0.00,0.00,0.00,0.00,0.00,0.00,0.00,0.00,0.00,0.00,0.00,0.00,0.00,0.00,0.00,0.00,0.00,0.00,0.00,0.00,0.00,0.00,0.00,0.00,0.00,0.00,0.00,0.00,0.00,0.00,0.00,0.00,0.00,0.00,0.00,0.00,0.00,0.00,0.00,0.00,0.00,0.00,0.00,0.00,0.00,0.00,0.00,0.00,0.00,0.00,0.00,0.00,0.00,0.00,0.00,0.00,0.00,0.00,0.00,0.00,0.00,0.00,0.00,0.00,0.00,0.00,0.00,0.00,0.00,0.00,0.00,0.00,0.00,0.00,0.00,0.00,0.00,0.00,0.00,0.00,0.00,0.00,0.00,0.00,0.00,0.00,0.00,0.00,0.00,0.00,0.00,0.00,0.00,0.00,0.00,0.00,0.00,0.00,0.00,0.00,0.00,0.00,0.00,0.00,0.00,0.00,0.00,0.00,0.00,0.00,0.00,0.00,0.00,0.00,0.00,0.00,0.00,0.00,0.00,0.00,0.00,0.00,0.00,0.00,0.00,0.00,0.00,0.00,0.00,0.00,0.00,0.00,0.00,0.00,0.00,0.00,0.00,0.00,0.00,0.00,0.00,0.00,0.00,0.00,0.00,0.00,0.00,0.00,0.00,0.00,0.00,0.00,0.00,0.00,0.00,0.00,0.00,0.00,0.00,0.00,0.00,0.00,0.00,0.00,0.00,0.00,0.00,0.00,0.00,0.00,0.00,0.00,0.00,0.00,0.00,0.00,0.00,0.00,0.00,0.00,0.00,0.00,0.00,0.00,0.00,0.00,0.00,0.00,0.00,0.00,0.00,0.00,0.00,0.00,0.00,0.00,0.00,0.00,0.00,0.00,0.00,0.00,0.00,0.00,0.00,0.00,0.00,0.00,0.00,0.00,0.00,0.00,0.00,0.00,0.00,0.00,0.00,0.00,0.00,0.00,0.00,0.00,0.00,0.00,0.00,0.00,0.00,0.00,0.00,0.00,0.00,0.00,0.00,0.00,0.00,0.00,0.00,0.00,0.00,0.00,0.00,0.00,0.00,0.00,0.00,0.00,0.00,0.00,0.00,0.00,0.00,0.00,0.00,0.00,0.00,0.00,0.00,0.00,0.00,0.00,0.00,0.00,0.00,0.00,0.00,0.00,0.00,0.00,0.00,0.00,0.00,0.00,0.00,0.00,0.00,0.00,0.00,0.00,0.00,0.00,0.00,0.00,0.00,0.00,0.00,0.00,0.00,0.00,0.00,0.00,0.00,0.00,0.00,0.00,0.00,0.00,0.00,0.00,0.00,0.00,0.00,0.00,0.00,0.00,0.00,0.00,0.00,0.00,0.00,0.00,0.00,0.00,0.00,0.00,0.00,0.00,0.00,0.00,0.00,0.00,0.00,0.00,0.00,0.00,0.00,0.00,0.00,0.00,0.00,0.00],[0.00,0.00,0.00,0.00,1.00,1.00,1.00,1.00,1.00,1.00,0.01,1.00,0.00,0.00,0.00,0.00,0.00,0.00,0.00,0.00,0.00,0.00,0.00,0.00,0.00,0.00,0.00,0.00,0.00,0.00,0.00,0.00,0.00,0.00,0.00,0.00,0.00,0.00,0.00,0.00,0.00,0.00,0.00,0.00,0.00,0.00,0.00,0.00,0.00,0.00,0.00,0.00,0.00,0.00,0.00,1.00,1.00,1.00,0.03,0.00,0.00,0.00,0.00,0.00,0.00,0.00,0.00,0.00,0.00,0.00,0.00,0.00,0.00,0.00,0.00,0.00,0.00,0.00,0.00,0.00,0.00,0.00,0.00,0.00,0.00,0.00,0.00,0.00,0.00,0.00,0.00,0.00,0.00,0.00,0.00,0.00,0.00,0.00,0.00,0.00,1.00,1.00,0.00,0.00,0.00,0.00,0.00,0.00,0.00,0.00,0.00,0.00,0.00,0.00,0.00,0.00,0.00,0.00,0.00,0.00,0.00,0.00,0.00,0.00,0.00,0.00,0.00,0.00,0.00,0.00,0.00,0.00,0.00,0.00,0.00,0.00,0.00,0.00,0.00,0.00,0.00,0.00,0.00,0.00,0.00,0.00,0.01,0.00,0.00,0.00,0.00,0.00,0.01,0.00,0.00,0.00,0.00,0.00,0.00,0.00,0.00,0.00,0.00,0.00,0.00,0.00,0.00,0.00,0.00,0.00,0.00,0.00,0.00,0.00,0.00,0.00,0.00,0.00,0.00,0.00,0.00,0.00,0.00,0.00,0.00,0.00,0.00,0.00,0.00,0.00,0.00,0.00,0.00,0.00,0.00,0.00,0.00,0.00,0.00,0.00,0.00,0.00,0.00,0.00,0.00,0.00,0.00,0.00,0.00,0.00,0.00,0.00,0.00,0.00,0.00,0.00,0.00,0.00,0.00,0.00,0.00,0.00,0.00,0.00,0.00,0.00,0.00,0.00,0.00,0.00,0.00,0.00,0.00,0.00,0.00,0.00,0.00,0.00,0.00,0.00,0.00,0.00,0.00,0.00,0.00,0.00,0.00,0.00,0.00,0.00,0.00,0.00,0.00,0.00,0.00,0.00,0.00,0.00,0.00,0.00,0.00,0.00,0.00,0.00,0.00,0.00,0.00,0.00,0.00,0.00,0.00,0.00,0.00,0.00,0.00,0.00,0.00,0.00,0.00,0.00,0.00,0.00,0.00,0.00,0.00,0.00,0.00,0.00,0.00,0.00,0.00,0.00,0.00,0.00,0.00,0.00,0.00,0.00,0.00,0.00,0.00,0.00,0.00,0.00,0.00,0.00,0.00,0.00,0.00,0.00,0.00,0.00,0.00,0.00,0.00,0.00,0.00,0.00,0.00,0.00,0.00,0.00,0.00,0.00,0.00,0.00,0.00,0.00,0.00,0.00,0.00,0.00,0.00,0.00,0.00,0.00,0.00,0.00,0.00,0.00,0.00,0.00,0.00,0.00,0.00,0.00,0.00,0.00,0.00,0.00,0.00,0.00,0.00,0.00,0.00,0.00,0.00,0.00,0.00,0.00,0.00,0.00,0.00,0.00,0.00,0.00,0.00,0.00,0.00,0.00,0.00,0.00,0.00,0.00,0.01,0.00,0.00,0.00,0.00,0.00,0.00,0.00,0.00,0.00,0.00,0.00,0.00,0.00,0.00,0.00,0.00,0.00,0.00,0.00,0.00,0.00,0.00,0.00,0.00,0.00,0.00,0.00,0.00,0.00,0.00,0.00,0.00,0.00,0.00,0.00,0.00,0.00,0.00,0.00,0.00,0.00,0.00,0.00,0.00,0.00,0.00,0.00,0.00,0.00,0.00,0.00,0.00,0.00,0.00,0.00,0.00,0.00,0.00,0.00,0.00,0.00,0.00,0.00,0.00,0.01,0.00,0.01,0.00,0.00,0.00,0.00,0.00,0.00,0.00,0.00,0.00,0.00,0.00,0.00,0.00,0.00,0.00,0.00,0.00,0.00,0.00,0.00,0.00,0.00,0.00,0.00,0.00,0.00,0.00,0.00,0.00,0.00,0.01,0.00,0.00,0.00,0.00,0.00,0.00,0.00,0.00,0.00,0.00,0.00,0.00,0.00,0.00,0.00,0.00,0.00,0.00,0.00,0.00,0.00,0.00,0.00,0.00,0.00,0.00,0.00,0.00,0.00,0.00,0.00,0.00,0.00,0.00,0.00,0.00,0.00,0.00,0.00,0.00,0.00,0.00,0.00,0.00,0.00,0.00,0.00,0.00,0.00,0.00,0.00,0.00,0.00,0.00,0.00,0.00,0.00,0.00,0.00,0.00,0.00,0.00,0.00,0.00,0.00,0.00,0.00,0.00,0.00,0.00,0.00,0.00,0.00,0.00,0.00,0.00,0.00,0.00,0.00,0.00,0.00,0.00,0.00,0.00,0.00,0.00,0.00,0.00,0.00,0.00,0.00,0.00,0.00,0.00,0.00,0.00,0.00,0.00,0.00,0.00,0.00,0.00,0.00,0.00,0.00,0.00,0.00,0.00,0.00,0.00,0.00,0.00,0.00,0.00,0.00,0.00,0.00,0.00,0.00,0.00,0.00,0.00,0.00,0.00,0.00,0.00,0.00,0.00,0.00,0.00,0.00,0.00,0.00,0.00,0.00,0.00,0.00,0.00,0.00,0.00,0.00,0.00,0.00,0.00,0.00,0.00,0.00,0.00,0.00,0.00,0.00,0.00,0.00,0.00,0.00,0.00,0.00,0.00,0.00,0.00,0.00,0.00,0.00,0.00,0.00,0.00,0.00,0.00,0.00,0.00,0.00,0.00,0.00,0.00,0.00,0.00,0.00,0.00,0.00,0.00,0.00,0.00,0.00,0.00,0.00,0.00,0.00,0.00,0.00,0.00,0.00,0.00,0.00,0.00,0.00,0.00,0.00,0.00,0.00,0.00,0.00,0.00,0.00,0.00,0.00,0.00,0.00,0.00,0.00,0.00,0.00,0.00,0.00,0.00,0.00,0.00,0.00,0.00,0.00,0.00,0.00,0.00,0.00,0.00,0.00,0.00,0.00,0.00,0.00,0.00,0.00,0.00,0.00,0.00,0.00,0.00,0.00,0.00,0.00,0.00,0.00,0.00,0.00,0.00,0.00,0.00,0.00,0.00,0.00,0.00,0.00,0.00,0.00,0.00,0.00,0.00,0.00,0.00,0.00,0.00,0.00,0.00,0.00,0.00,0.00,0.00,0.00,0.00,0.00,0.00,0.00,0.00,0.00,0.00,0.00,0.00,0.00,0.00,0.00,0.00,0.00,0.00,0.00,0.00,0.00,0.00,0.00,0.00,0.00,0.00,0.00,0.00,0.00,0.00,0.00,0.00,0.00,0.00,0.00,0.00,0.00,0.00,0.00,0.00,0.00,0.00,0.00,0.00,0.00,0.00,0.00,0.00,0.00,0.00,0.00,0.00,0.00,0.00,0.00,0.00,0.00,0.00,0.00,0.00,0.00,0.00,0.00,0.00,0.00,0.00,0.00,0.00,0.00,0.00,0.00,0.00,0.00,0.00,0.00,0.00,0.00,0.00,0.00,0.00,0.00,0.00,0.00,0.00,0.00,0.00,0.00,0.00,0.00,0.00,0.00,0.00,0.00,0.00,0.00,0.00,0.00,0.00,0.00,0.00,0.00,0.00,0.00,0.00,0.00,0.00,0.00,0.00,0.00,0.00,0.00,0.00,0.00,0.00,0.00,0.00,0.00,0.00,0.00,0.00,0.00,0.00,0.00,0.00,0.00],[0.00,0.00,0.00,0.00,0.00,1.00,1.00,1.00,1.00,1.00,1.00,0.01,0.00,0.00,0.00,0.00,0.00,0.00,1.00,0.00,0.00,0.00,0.00,0.00,0.00,0.00,0.00,0.00,0.00,0.00,0.00,0.00,0.00,0.00,0.00,0.00,0.00,0.00,0.18,0.00,0.00,0.00,0.00,0.00,0.00,0.00,0.00,0.00,0.00,0.00,0.00,0.00,0.00,0.00,1.00,1.00,0.99,1.00,0.00,0.00,0.00,0.00,0.00,0.00,0.00,0.00,0.00,0.00,0.00,0.00,0.00,0.00,0.00,0.00,0.00,0.00,0.00,0.00,0.00,0.00,0.00,0.00,0.00,0.00,1.00,0.00,0.00,0.00,0.00,0.00,0.00,0.00,0.00,0.00,0.00,0.00,0.00,0.00,0.00,0.00,0.00,1.00,0.00,0.00,0.00,0.00,0.00,0.00,0.00,0.00,0.00,0.00,0.00,0.00,0.00,0.00,0.00,0.00,0.00,0.00,0.00,0.00,0.00,1.00,0.00,1.00,0.00,0.00,0.00,0.00,0.00,0.00,0.00,0.00,0.00,0.00,0.00,0.00,0.00,0.00,0.00,0.00,0.00,0.00,0.00,0.00,0.00,0.00,0.00,0.00,0.00,0.00,0.00,0.00,0.00,0.00,0.00,0.00,0.00,0.00,0.00,0.00,0.00,0.00,0.00,0.00,0.00,0.00,0.00,0.00,0.00,0.00,0.00,0.00,0.00,0.00,0.00,0.00,0.00,0.00,0.00,0.00,0.00,0.00,0.00,0.00,0.00,0.00,0.00,0.00,0.00,0.00,0.00,0.00,0.00,0.00,0.00,0.00,0.00,0.00,0.00,0.00,0.00,0.00,0.00,0.00,0.00,0.00,0.00,0.00,0.00,0.00,0.00,0.00,0.00,0.00,0.00,0.00,0.00,0.00,0.00,0.00,0.00,0.00,0.00,0.00,0.00,0.00,0.00,0.00,0.00,0.00,0.00,0.00,0.00,0.00,0.00,0.00,0.00,0.00,0.00,0.00,0.00,0.00,0.00,0.00,0.00,0.00,0.00,0.00,0.00,0.00,0.00,0.00,0.00,0.00,0.00,0.00,0.00,0.00,0.00,0.00,0.00,0.00,0.00,0.00,0.00,0.00,0.00,0.00,0.00,0.00,0.00,0.00,0.00,0.00,0.00,0.00,0.00,0.00,0.00,0.00,0.00,0.00,0.00,0.00,0.00,0.00,0.00,0.00,0.00,0.00,0.00,0.00,0.00,0.00,0.00,0.00,0.00,0.00,0.00,0.00,0.00,0.00,0.00,0.00,0.00,0.00,0.00,0.00,0.00,0.00,0.00,0.00,0.00,0.00,0.00,0.00,0.00,0.00,0.00,0.00,0.00,0.00,0.00,0.00,0.00,0.00,0.00,0.00,0.00,0.00,0.00,0.00,0.00,0.00,0.00,0.00,0.00,0.00,0.00,0.00,0.00,0.00,0.00,0.00,0.00,0.00,0.00,0.00,0.00,0.00,0.00,0.00,0.00,0.00,0.00,0.00,0.00,0.00,0.00,0.00,0.00,0.00,0.00,0.00,0.00,0.00,0.00,0.00,0.00,0.00,0.00,0.00,0.00,0.00,0.00,0.00,0.00,0.00,0.00,0.00,0.00,0.00,0.00,0.00,0.00,0.00,0.00,0.00,0.00,0.00,0.00,0.00,0.00,0.00,0.00,0.00,0.00,0.00,0.00,0.00,0.00,0.00,0.00,0.00,0.00,0.00,0.00,0.00,0.00,0.00,0.00,0.00,0.00,0.00,0.00,0.00,0.00,0.00,0.00,0.00,0.00,0.00,0.00,0.00,0.00,0.00,0.00,0.00,0.00,0.00,0.00,0.00,0.00,0.00,0.00,0.00,0.00,0.00,0.00,0.00,0.00,0.00,0.00,0.00,0.00,0.00,0.00,0.00,0.00,0.00,0.00,0.00,0.00,0.00,0.00,0.00,0.00,0.00,0.00,0.00,0.00,0.00,0.00,0.00,0.00,0.00,0.00,0.00,0.00,0.00,0.00,0.00,0.00,0.00,0.00,0.00,0.00,0.00,0.00,0.00,0.00,0.00,0.00,0.00,0.00,0.00,0.00,0.00,0.00,0.00,0.00,0.00,0.00,0.00,0.00,0.00,0.00,0.00,0.00,0.00,0.00,0.00,0.00,0.00,0.00,0.00,0.00,0.00,0.00,0.00,0.00,0.00,0.00,0.00,0.00,0.00,0.00,0.00,0.00,0.00,0.00,0.00,0.00,0.00,0.00,0.00,0.00,0.00,0.00,0.00,0.00,0.00,0.00,0.00,0.00,0.00,0.00,0.00,0.00,0.00,0.00,0.00,0.00,0.00,0.00,0.00,0.00,0.00,0.00,0.00,0.00,0.00,0.00,0.00,0.00,0.00,0.00,0.00,0.00,0.00,0.00,0.00,0.00,0.00,0.00,0.00,0.00,0.00,0.00,0.00,0.00,0.00,0.00,0.00,0.00,0.00,0.00,0.00,0.00,0.00,0.00,0.00,0.00,0.00,0.00,0.00,0.00,0.00,0.00,0.00,0.00,0.00,0.00,0.00,0.00,0.00,0.00,0.00,0.00,0.00,0.00,0.00,0.00,0.00,0.00,0.00,0.00,0.00,0.00,0.00,0.00,0.00,0.00,0.00,0.00,0.00,0.00,0.00,0.00,0.00,0.00,0.00,0.00,0.00,0.00,0.00,0.00,0.00,0.00,0.00,0.00,0.00,0.00,0.00,0.00,0.00,0.00,0.00,0.00,0.00,0.00,0.00,0.00,0.00,0.00,0.00,0.00,0.00,0.00,0.00,0.00,0.00,0.00,0.00,0.00,0.00,0.00,0.00,0.00,0.00,0.00,0.00,0.00,0.00,0.00,0.00,0.00,0.00,0.00,0.00,0.00,0.00,0.00,0.00,0.00,0.00,0.00,0.00,0.00,0.00,0.00,0.00,0.00,0.00,0.00,0.00,0.00,0.00,0.00,0.00,0.00,0.00,0.00,0.00,0.00,0.00,0.00,0.00,0.00,0.00,0.00,0.00,0.00,0.00,0.00,0.00,0.00,0.00,0.00,0.00,0.00,0.00,0.00,0.00,0.00,0.00,0.00,0.00,0.00,0.00,0.00,0.00,0.00,0.00,0.00,0.00,0.00,0.00,0.00,0.00,0.00,0.00,0.00,0.00,0.00,0.00,0.00,0.00,0.00,0.00,0.00,0.00,0.00,0.00,0.00,0.00,0.00,0.00,0.00,0.00,0.00,0.00,0.00,0.00,0.00,0.00,0.00,0.00,0.00,0.00,0.00,0.00,0.00,0.00,0.00,0.00,0.00,0.00,0.00,0.00,0.00,0.00,0.00,0.00,0.00,0.00,0.00,0.00,0.00,0.00,0.00,0.00,0.00,0.00,0.00,0.00,0.00,0.00,0.00,0.00,0.00,0.00,0.00,0.00,0.00,0.00,0.00,0.00,0.00,0.00,0.00,0.00,0.00,0.00,0.00,0.00,0.00,0.00,0.00,0.00,0.00,0.00,0.00,0.00,0.00,0.00,0.00,0.00,0.00,0.00,0.00,0.00,0.00,0.00,0.00,0.00,0.00,0.00,0.00,0.00,0.00,0.00,0.00,0.00,0.00,0.00,0.00,0.00,0.00,0.00,0.00,0.00,0.00,0.00,0.00,0.00,0.00,0.00,0.00,0.00,0.00,0.00,0.00,0.00,0.00,0.00,0.00,0.00,0.00,0.00],[0.00,0.00,0.00,0.00,0.00,0.00,1.00,1.00,0.01,1.00,1.00,1.00,0.15,0.60,0.00,0.00,0.00,0.00,1.00,0.00,0.00,0.00,0.00,0.00,0.00,0.00,0.00,0.00,0.00,0.00,0.00,0.00,0.00,0.00,0.00,0.00,0.00,0.00,1.00,1.00,1.00,0.00,0.00,0.00,0.00,0.00,0.00,0.00,0.00,0.00,0.00,0.00,1.00,0.00,1.00,0.99,0.00,0.00,0.00,0.00,0.00,0.00,0.00,0.00,0.00,0.00,0.00,0.00,0.00,0.00,0.00,0.00,0.00,0.00,0.00,0.00,0.00,0.00,0.00,0.00,0.00,0.00,0.00,0.00,0.00,0.00,0.00,0.00,0.00,0.00,0.00,0.00,0.00,0.00,0.00,0.00,0.00,0.00,0.00,0.00,0.00,0.00,0.00,0.00,0.00,0.00,0.00,0.00,1.00,0.00,0.00,0.00,0.00,0.00,0.00,0.00,0.00,0.00,0.00,0.00,0.00,0.00,0.00,1.00,0.00,0.00,0.00,0.00,0.00,0.00,0.00,0.00,0.00,0.00,0.00,0.00,0.00,0.00,0.00,0.00,0.00,0.00,0.00,0.00,0.00,0.00,0.00,0.00,0.00,0.00,0.00,0.00,0.00,0.00,0.00,0.00,0.00,0.00,0.00,0.00,0.00,0.00,0.00,0.00,0.00,0.00,0.00,0.00,0.00,0.00,0.00,0.00,0.00,0.00,0.00,0.00,0.00,0.00,0.00,0.00,0.00,0.00,0.00,0.00,0.00,0.00,0.00,0.00,0.00,0.00,0.00,0.00,0.00,0.00,0.00,0.00,0.00,0.00,0.00,0.00,0.00,0.00,0.00,0.00,0.00,0.00,0.00,0.00,0.00,0.00,0.00,0.00,0.00,0.00,0.00,0.00,0.00,0.00,0.00,0.00,0.00,0.00,0.00,0.00,0.00,0.00,0.00,0.00,0.00,0.00,0.00,0.00,0.00,0.00,0.00,0.00,0.00,0.00,0.00,0.00,0.00,0.00,0.00,0.00,0.00,0.00,0.00,0.00,0.00,0.00,0.00,0.00,0.00,0.00,0.00,0.00,0.00,0.00,0.00,0.00,0.00,0.00,0.00,0.00,0.00,0.00,0.00,0.00,0.00,0.00,0.00,0.00,0.00,0.00,0.00,0.00,0.00,0.00,0.00,0.00,0.00,0.00,0.00,0.00,0.00,0.00,0.00,0.00,0.00,0.00,0.00,0.00,0.00,0.00,0.00,0.00,0.00,0.00,0.00,0.00,0.00,0.00,0.00,0.00,0.00,0.00,0.00,0.00,0.00,0.00,0.00,0.00,0.00,0.00,0.00,0.00,0.00,0.00,0.00,0.00,0.00,0.00,0.00,0.00,0.00,0.00,0.00,0.00,0.00,0.00,0.00,0.00,0.00,0.00,0.00,0.00,0.00,0.00,0.00,0.00,0.00,0.00,0.00,0.00,0.00,0.00,0.00,0.00,0.00,0.00,0.00,0.00,0.00,0.00,0.00,0.00,0.00,0.00,0.00,0.00,0.00,0.00,0.00,0.00,0.00,0.00,0.00,0.00,0.00,0.00,0.00,0.00,0.00,0.00,0.00,0.00,0.00,0.00,0.00,0.00,0.00,0.00,0.00,0.00,0.00,0.00,0.00,0.00,0.00,0.00,0.00,0.00,0.00,0.00,0.00,0.00,0.00,0.00,0.00,0.00,0.00,0.00,0.00,0.00,0.00,0.00,0.00,0.00,0.00,0.00,0.00,0.00,0.00,0.00,0.00,0.00,0.00,0.00,0.00,0.00,0.00,0.00,0.00,0.00,0.00,0.00,0.00,0.00,0.00,0.00,0.00,0.00,0.00,0.00,0.00,0.00,0.00,0.00,0.00,0.00,0.00,0.00,0.00,0.00,0.00,0.00,0.00,0.00,0.00,0.00,0.00,0.00,0.00,0.00,0.00,0.00,0.00,0.00,0.00,0.00,0.00,0.00,0.00,0.00,0.00,0.00,0.00,0.00,0.00,0.00,0.00,0.00,0.00,0.00,0.00,0.00,0.00,0.00,0.00,0.00,0.00,0.00,0.00,0.00,0.00,0.00,0.00,0.00,0.00,0.00,0.00,0.00,0.00,0.00,0.00,0.00,0.00,0.00,0.00,0.00,0.00,0.00,0.00,0.00,0.00,0.00,0.00,0.00,0.00,0.00,0.00,0.00,0.00,0.00,0.00,0.00,0.00,0.00,0.00,0.00,0.00,0.00,0.00,0.00,0.00,0.00,0.00,0.00,0.00,0.00,0.00,0.00,0.00,0.00,0.00,0.00,0.00,0.00,0.00,0.00,0.00,0.00,0.00,0.00,0.00,0.00,0.00,0.00,0.00,0.00,0.00,0.00,0.00,0.00,0.00,0.00,0.00,0.00,0.00,0.00,0.00,0.00,0.00,0.00,0.00,0.00,0.00,0.00,0.00,0.00,0.00,0.00,0.00,0.00,0.00,0.00,0.00,0.00,0.00,0.00,0.00,0.00,0.00,0.00,0.00,0.00,0.00,0.00,0.00,0.00,0.00,0.00,0.00,0.00,0.00,0.00,0.00,0.00,0.00,0.00,0.00,0.00,0.00,0.00,0.00,0.00,0.00,0.00,0.00,0.00,0.00,0.00,0.00,0.00,0.00,0.00,0.00,0.00,0.00,0.00,0.00,0.00,0.00,0.00,0.00,0.00,0.00,0.00,0.00,0.00,0.00,0.00,0.00,0.00,0.00,0.00,0.00,0.00,0.00,0.00,0.00,0.00,0.00,0.00,0.00,0.00,0.00,0.00,0.00,0.00,0.00,0.00,0.00,0.00,0.00,0.00,0.00,0.00,0.00,0.00,0.00,0.00,0.00,0.00,0.00,0.00,0.00,0.00,0.00,0.00,0.00,0.00,0.00,0.00,0.00,0.00,0.00,0.00,0.00,0.00,0.00,0.00,0.00,0.00,0.00,0.00,0.00,0.00,0.00,0.00,0.00,0.00,0.00,0.00,0.00,0.00,0.00,0.00,0.00,0.00,0.00,0.00,0.00,0.00,0.00,0.00,0.00,0.00,0.00,0.00,0.00,0.00,0.00,0.00,0.00,0.00,0.00,0.00,0.00,0.00,0.00,0.00,0.00,0.00,0.00,0.00,0.00,0.00,0.00,0.00,0.00,0.00,0.00,0.00,0.00,0.00,0.00,0.00,0.00,0.00,0.00,0.00,0.00,0.00,0.00,0.00,0.00,0.00,0.00,0.00,0.00,0.00,0.00,0.00,0.00,0.00,0.00,0.00,0.00,0.00,0.00,0.00,0.00,0.00,0.00,0.00,0.00,0.00,0.00,0.00,0.00,0.00,0.00,0.00,0.00,0.00,0.00,0.00,0.00,0.00,0.00,0.00,0.00,0.00,0.00,0.00,0.00,0.00,0.00,0.00,0.00,0.00,0.00,0.00,0.00,0.00,0.00,0.00,0.00,0.00,0.00,0.00,0.00,0.00,0.00,0.00,0.00,0.00,0.00,0.00,0.00,0.00,0.00,0.00,0.00,0.00,0.00,0.00,0.00,0.00,0.00,0.00,0.00,0.00,0.00,0.00,0.00,0.00,0.00,0.00,0.00,0.00,0.00,0.00,0.00,0.00,0.00,0.00,0.00,0.00,0.00,0.00,0.00,0.00,0.00,0.00,0.00,0.00,0.00,0.00,0.00,0.00,0.00,0.00,0.00,0.00,0.00,0.00,0.00,0.00,0.00,0.00],[0.00,0.00,0.00,0.00,0.00,0.00,0.00,1.00,1.00,0.01,1.00,1.00,1.00,1.00,0.00,0.00,0.00,0.00,0.01,0.00,0.00,0.00,0.00,0.00,0.00,0.00,0.00,0.00,0.00,0.00,0.00,0.00,0.00,0.00,0.00,0.00,0.00,0.00,0.00,0.00,0.00,0.00,0.00,0.00,0.00,0.00,0.00,0.00,0.00,0.00,0.00,0.00,0.00,0.12,0.00,1.00,0.00,0.00,0.00,0.00,0.00,0.00,0.00,0.00,0.00,0.00,0.00,0.00,0.00,0.00,0.00,0.00,0.00,0.00,0.00,0.00,0.00,0.00,0.00,0.00,0.00,0.00,0.00,0.00,0.00,0.00,0.00,0.00,0.00,0.00,0.00,0.00,0.00,0.00,0.00,0.00,0.00,0.00,0.00,0.00,0.00,1.00,0.00,0.00,0.00,0.00,0.00,0.00,0.00,0.00,0.00,0.00,0.00,0.00,0.00,0.00,0.00,0.00,0.00,0.00,0.00,0.00,0.00,0.00,0.00,0.00,0.00,0.00,0.00,0.00,0.00,0.00,0.00,0.00,0.00,0.00,0.00,0.00,0.00,0.00,0.00,0.00,0.00,0.00,0.00,0.00,0.00,0.00,0.00,0.00,0.00,0.00,0.00,0.00,0.00,0.00,0.00,0.00,0.00,0.00,0.00,0.00,0.00,0.00,0.00,0.00,0.00,0.00,0.00,0.00,0.00,0.00,0.00,0.00,0.00,0.00,0.00,0.00,0.00,0.00,0.00,0.00,0.00,0.00,0.00,0.00,0.00,0.00,0.00,0.00,0.00,0.00,0.00,0.00,0.00,0.00,0.00,0.00,0.00,0.00,0.00,0.00,0.00,0.00,0.00,0.00,0.00,0.00,0.00,0.00,0.00,0.00,0.00,0.00,0.00,0.00,0.00,0.00,0.00,0.00,0.00,0.00,0.00,0.00,0.00,0.00,0.00,0.00,0.00,0.00,0.00,0.00,0.00,0.00,0.00,0.00,0.00,0.00,0.00,0.00,0.00,0.00,0.00,0.00,0.00,0.00,0.00,0.00,0.00,0.00,0.00,0.00,0.00,0.00,0.00,0.00,0.00,0.00,0.00,0.00,0.00,0.00,0.00,0.00,0.00,0.00,0.00,0.00,0.00,0.00,0.00,0.00,0.00,0.00,0.00,0.00,0.00,0.00,0.00,0.00,0.00,0.00,0.00,0.00,0.00,0.00,0.00,0.00,0.00,0.00,0.00,0.00,0.00,0.00,0.00,0.00,0.00,0.00,0.00,0.00,0.00,0.00,0.00,0.00,0.00,0.00,0.00,0.00,0.00,0.00,0.00,0.00,0.00,0.00,0.00,0.00,0.00,0.01,0.00,0.00,0.00,0.00,0.00,0.00,0.00,0.00,0.00,0.00,0.00,0.00,0.00,0.00,0.00,0.00,0.00,0.00,0.00,0.00,0.00,0.00,0.00,0.00,0.00,0.00,0.00,0.00,0.00,0.01,0.00,0.00,0.00,0.00,0.00,0.00,0.00,0.00,0.00,0.00,0.00,0.00,0.00,0.00,0.00,0.00,0.00,0.00,0.00,0.00,0.00,0.00,0.00,0.00,0.00,0.00,0.01,0.00,0.00,0.00,0.00,0.00,0.00,0.01,0.00,0.00,0.00,0.00,0.00,0.00,0.00,0.00,0.00,0.00,0.00,0.00,0.00,0.00,0.00,0.00,0.00,0.00,0.00,0.00,0.00,0.00,0.00,0.00,0.00,0.00,0.00,0.00,0.00,0.00,0.00,0.00,0.00,0.00,0.00,0.00,0.00,0.00,0.00,0.00,0.00,0.00,0.00,0.00,0.00,0.00,0.00,0.00,0.00,0.00,0.00,0.00,0.00,0.00,0.00,0.00,0.01,0.01,0.00,0.01,0.00,0.00,0.00,0.00,0.00,0.00,0.00,0.00,0.00,0.00,0.00,0.00,0.00,0.00,0.00,0.00,0.00,0.00,0.00,0.00,0.00,0.00,0.00,0.00,0.00,0.00,0.00,0.00,0.00,0.00,0.01,0.01,0.01,0.01,0.00,0.00,0.00,0.00,0.00,0.00,0.00,0.00,0.00,0.00,0.00,0.00,0.00,0.00,0.00,0.00,0.00,0.00,0.00,0.00,0.00,0.00,0.00,0.00,0.00,0.00,0.00,0.00,0.00,0.00,0.00,0.00,0.00,0.00,0.00,0.00,0.00,0.00,0.00,0.00,0.00,0.00,0.00,0.00,0.00,0.00,0.00,0.00,0.00,0.00,0.00,0.00,0.00,0.00,0.00,0.00,0.00,0.00,0.00,0.00,0.00,0.00,0.00,0.00,0.00,0.00,0.00,0.00,0.00,0.00,0.00,0.00,0.00,0.00,0.00,0.00,0.00,0.00,0.00,0.00,0.00,0.00,0.00,0.00,0.00,0.00,0.00,0.00,0.00,0.00,0.00,0.00,0.00,0.00,0.00,0.00,0.00,0.00,0.00,0.00,0.00,0.00,0.00,0.00,0.00,0.00,0.00,0.00,0.00,0.00,0.00,0.00,0.00,0.00,0.00,0.00,0.00,0.00,0.00,0.00,0.00,0.00,0.00,0.00,0.00,0.00,0.00,0.00,0.00,0.00,0.00,0.00,0.00,0.00,0.00,0.00,0.00,0.00,0.00,0.00,0.00,0.00,0.00,0.00,0.00,0.00,0.00,0.00,0.00,0.00,0.00,0.00,0.00,0.00,0.00,0.00,0.00,0.00,0.00,0.00,0.00,0.00,0.00,0.00,0.00,0.00,0.00,0.00,0.00,0.00,0.00,0.00,0.00,0.00,0.00,0.00,0.00,0.00,0.00,0.00,0.00,0.00,0.00,0.00,0.00,0.00,0.00,0.00,0.00,0.00,0.00,0.00,0.00,0.00,0.00,0.00,0.00,0.00,0.00,0.00,0.00,0.00,0.00,0.00,0.00,0.00,0.00,0.00,0.00,0.00,0.00,0.00,0.00,0.00,0.00,0.00,0.00,0.00,0.00,0.00,0.00,0.00,0.00,0.00,0.00,0.00,0.00,0.00,0.00,0.00,0.00,0.00,0.00,0.00,0.00,0.00,0.00,0.00,0.00,0.00,0.00,0.00,0.00,0.00,0.00,0.00,0.00,0.00,0.00,0.00,0.00,0.00,0.00,0.00,0.00,0.00,0.00,0.00,0.00,0.00,0.00,0.00,0.00,0.00,0.00,0.00,0.00,0.00,0.00,0.00,0.00,0.00,0.00,0.00,0.00,0.00,0.00,0.00,0.00,0.00,0.00,0.00,0.00,0.00,0.00,0.00,0.00,0.00,0.00,0.00,0.00,0.00,0.00,0.00,0.00,0.00,0.00,0.00,0.00,0.00,0.00,0.00,0.00,0.00,0.00,0.00,0.00,0.00,0.00,0.00,0.00,0.00,0.00,0.00,0.00,0.00,0.00,0.00,0.00,0.00,0.00,0.00,0.00,0.00,0.00,0.00,0.00,0.00,0.00,0.00,0.00,0.00,0.00,0.00,0.00,0.00,0.00,0.00,0.00,0.00,0.00,0.00,0.00,0.00,0.00,0.00,0.00,0.00,0.00,0.00,0.00,0.00,0.00,0.00,0.00,0.00,0.00,0.00,0.00,0.00,0.00,0.00,0.00,0.00,0.00,0.00,0.00,0.00,0.00,0.00,0.00,0.00,0.00,0.00,0.00,0.00,0.00,0.00,0.00,0.00,0.00,0.00,0.00,0.00,0.00,0.00],[0.00,0.00,0.00,0.00,0.00,0.00,0.00,1.00,0.00,0.00,0.15,1.00,1.00,1.00,0.00,1.00,1.00,1.00,0.99,0.00,0.00,0.00,0.00,0.00,0.00,0.00,0.00,0.00,0.00,0.00,0.00,0.00,0.00,0.00,0.00,0.00,0.00,0.00,0.00,0.00,0.00,0.00,0.00,0.00,0.00,0.00,0.00,0.00,0.00,0.00,0.00,0.00,0.00,0.00,0.00,0.00,0.00,0.00,0.00,0.00,0.00,0.00,0.00,0.00,0.00,0.00,0.00,0.00,0.00,0.00,0.00,0.00,0.00,0.00,0.00,0.00,0.00,0.00,0.00,0.00,0.00,0.00,0.00,0.00,0.00,0.00,0.00,0.00,0.00,0.00,0.00,0.00,0.00,0.00,0.00,0.00,0.00,0.00,0.00,0.00,0.00,0.00,0.00,0.00,0.00,0.00,0.00,0.00,0.00,0.00,0.00,0.00,0.00,0.00,0.00,0.00,0.00,0.00,0.00,0.00,0.00,0.00,0.00,0.00,0.00,0.00,0.00,0.00,0.00,0.00,0.00,0.00,0.00,0.00,0.00,0.00,0.00,0.00,0.00,0.00,0.00,0.00,0.00,0.00,0.00,0.00,0.00,0.00,0.00,0.00,0.00,0.00,0.00,0.00,0.00,0.00,0.00,0.00,0.00,0.00,0.00,0.00,0.00,0.00,0.00,0.00,0.00,0.00,0.00,0.00,0.00,0.00,0.00,0.00,0.00,0.00,0.00,0.00,0.00,0.00,0.00,0.00,0.00,0.00,0.00,0.00,0.00,0.00,0.00,0.00,0.00,0.00,0.00,0.00,0.00,0.00,0.00,0.00,0.00,0.00,0.00,0.00,0.00,0.00,0.00,0.00,0.00,0.00,0.00,0.00,0.00,0.00,0.00,0.00,0.00,0.00,0.00,0.00,0.00,0.00,0.00,0.00,0.00,0.00,0.00,0.00,0.00,0.00,0.00,0.00,0.00,0.00,0.00,0.00,0.00,0.00,0.00,0.00,0.00,0.00,0.00,0.00,0.00,0.00,0.00,0.00,0.00,0.00,0.00,0.00,0.00,0.00,0.00,0.00,0.00,0.00,0.00,0.00,0.00,0.00,0.00,0.00,0.00,0.00,0.00,0.00,0.00,0.00,0.00,0.00,0.00,0.00,0.00,0.00,0.00,0.00,0.00,0.00,0.00,0.00,0.00,0.00,0.00,0.00,0.00,0.00,0.00,0.00,0.00,0.00,0.00,0.00,0.00,0.00,0.00,0.00,0.00,0.00,0.00,0.00,0.00,0.00,0.00,0.00,0.00,0.00,0.00,0.00,0.00,0.00,0.00,0.00,0.00,0.00,0.00,0.00,0.00,0.00,0.00,0.00,0.00,0.00,0.00,0.00,0.00,0.00,0.00,0.00,0.00,0.00,0.00,0.00,0.00,0.00,0.00,0.00,0.00,0.00,0.00,0.00,0.00,0.00,0.00,0.00,0.00,0.00,0.00,0.00,0.00,0.00,0.00,0.00,0.00,0.00,0.00,0.00,0.00,0.00,0.00,0.00,0.00,0.00,0.00,0.00,0.00,0.00,0.00,0.00,0.00,0.00,0.00,0.00,0.00,0.00,0.00,0.00,0.00,0.00,0.00,0.00,0.00,0.00,0.00,0.00,0.00,0.00,0.00,0.00,0.00,0.00,0.00,0.00,0.00,0.00,0.00,0.00,0.00,0.00,0.00,0.00,0.00,0.00,0.00,0.00,0.00,0.00,0.00,0.00,0.00,0.00,0.00,0.00,0.00,0.00,0.00,0.00,0.00,0.00,0.00,0.00,0.00,0.00,0.00,0.00,0.00,0.00,0.00,0.00,0.00,0.00,0.00,0.00,0.00,0.00,0.00,0.00,0.00,0.00,0.00,0.00,0.00,0.01,0.01,0.00,0.00,0.00,0.00,0.00,0.00,0.00,0.00,0.00,0.00,0.00,0.00,0.00,0.00,0.00,0.00,0.00,0.00,0.00,0.00,0.00,0.00,0.00,0.00,0.00,0.00,0.00,0.00,0.00,0.01,0.01,0.01,0.00,0.00,0.00,0.00,0.00,0.00,0.00,0.00,0.00,0.00,0.00,0.00,0.00,0.00,0.00,0.00,0.00,0.00,0.00,0.00,0.00,0.00,0.00,0.00,0.00,0.00,0.00,0.00,0.00,0.00,0.00,0.00,0.00,0.00,0.00,0.00,0.00,0.00,0.00,0.00,0.00,0.00,0.00,0.00,0.00,0.00,0.00,0.00,0.00,0.00,0.00,0.00,0.00,0.00,0.00,0.00,0.00,0.00,0.00,0.00,0.00,0.00,0.00,0.00,0.00,0.00,0.00,0.00,0.00,0.00,0.00,0.00,0.00,0.00,0.00,0.00,0.00,0.00,0.00,0.00,0.00,0.00,0.00,0.00,0.00,0.00,0.00,0.00,0.00,0.00,0.00,0.00,0.00,0.00,0.00,0.00,0.00,0.00,0.00,0.00,0.00,0.00,0.00,0.00,0.00,0.00,0.00,0.00,0.00,0.00,0.00,0.00,0.00,0.00,0.00,0.00,0.00,0.00,0.00,0.00,0.00,0.00,0.00,0.00,0.00,0.00,0.00,0.00,0.00,0.00,0.00,0.00,0.00,0.00,0.00,0.00,0.00,0.00,0.00,0.00,0.00,0.00,0.00,0.00,0.00,0.00,0.00,0.00,0.00,0.00,0.00,0.00,0.00,0.00,0.00,0.00,0.00,0.00,0.00,0.00,0.00,0.00,0.00,0.00,0.00,0.00,0.00,0.00,0.00,0.00,0.00,0.00,0.00,0.00,0.00,0.00,0.00,0.00,0.00,0.00,0.00,0.00,0.00,0.00,0.00,0.00,0.00,0.00,0.00,0.00,0.00,0.00,0.00,0.00,0.00,0.00,0.00,0.00,0.00,0.00,0.00,0.00,0.00,0.00,0.00,0.00,0.00,0.00,0.00,0.00,0.00,0.00,0.00,0.00,0.00,0.00,0.00,0.00,0.00,0.00,0.00,0.00,0.00,0.00,0.00,0.00,0.00,0.00,0.00,0.00,0.00,0.00,0.00,0.00,0.00,0.00,0.00,0.00,0.00,0.00,0.00,0.00,0.00,0.00,0.00,0.00,0.00,0.00,0.00,0.00,0.00,0.00,0.00,0.00,0.00,0.00,0.00,0.00,0.00,0.00,0.00,0.00,0.00,0.00,0.00,0.00,0.00,0.00,0.00,0.00,0.00,0.00,0.00,0.00,0.00,0.00,0.00,0.00,0.00,0.00,0.00,0.00,0.00,0.00,0.00,0.00,0.00,0.00,0.00,0.00,0.00,0.00,0.00,0.00,0.00,0.00,0.00,0.00,0.00,0.00,0.00,0.00,0.00,0.00,0.00,0.00,0.00,0.00,0.00,0.00,0.00,0.00,0.00,0.00,0.00,0.00,0.00,0.00,0.00,0.00,0.00,0.00,0.00,0.00,0.00,0.00,0.00,0.00,0.00,0.00,0.00,0.00,0.00,0.00,0.00,0.00,0.00,0.00,0.00,0.00,0.00,0.00,0.00,0.00,0.00,0.00,0.00,0.00,0.00,0.00,0.00,0.00,0.00,0.00,0.00,0.00,0.00,0.00,0.00,0.00,0.00,0.00,0.00,0.00,0.00,0.00,0.00,0.00,0.00,0.00,0.00,0.00,0.00,0.00,0.00,0.00,0.00,0.00,0.00,0.00,0.00,0.00,0.00,0.00,0.00,0.00,0.00],[0.00,0.00,0.00,0.00,0.00,0.00,0.00,0.00,0.00,0.00,0.60,1.00,1.00,1.00,1.00,1.00,1.00,0.00,0.00,0.00,0.00,0.00,0.00,0.00,0.00,0.00,0.00,0.00,0.00,0.00,0.00,0.00,0.00,0.00,0.00,0.00,0.00,0.00,0.00,0.00,0.99,0.00,0.00,0.00,0.00,0.00,0.00,1.00,0.00,0.00,0.00,0.00,1.00,0.00,0.00,0.00,0.00,0.00,0.00,0.00,0.00,0.00,0.00,0.00,0.00,0.00,0.00,0.00,0.00,0.00,0.00,0.00,0.00,0.00,0.00,0.00,0.00,0.00,0.00,0.00,0.00,0.00,0.00,0.00,0.00,0.00,0.00,0.00,0.00,0.00,0.00,0.00,0.00,0.00,0.00,0.00,0.00,0.00,0.00,0.00,0.00,0.00,0.00,0.00,0.00,0.00,0.00,0.00,0.00,0.00,0.00,0.00,0.00,0.00,0.00,0.00,0.00,0.00,0.00,0.00,0.00,0.00,0.00,0.00,0.00,0.00,0.00,0.00,0.00,0.00,0.00,0.00,0.00,0.00,0.00,0.00,0.00,0.00,0.00,0.00,0.00,0.00,0.00,0.00,0.00,0.00,0.00,0.00,0.00,0.00,0.00,0.00,0.00,0.00,0.00,0.00,0.00,0.00,0.00,0.00,0.00,0.00,0.00,0.00,0.00,0.00,0.00,0.00,0.00,0.00,0.00,0.00,0.00,0.00,0.00,0.00,0.00,0.00,0.00,0.00,0.00,0.00,0.00,0.00,0.00,0.00,0.00,0.00,0.00,0.00,0.00,0.00,0.00,0.00,0.00,0.00,0.00,0.00,0.00,0.00,0.00,0.00,0.00,0.00,0.00,0.00,0.00,0.00,0.00,0.00,0.00,0.00,0.00,0.00,0.00,0.00,0.00,0.00,0.00,0.00,0.00,0.00,0.00,0.00,0.00,0.00,0.00,0.00,0.00,0.00,0.00,0.00,0.00,0.00,0.00,0.00,0.00,0.00,0.00,0.00,0.00,0.00,0.00,0.00,0.00,0.00,0.00,0.00,0.00,0.00,0.00,0.00,0.00,0.00,0.00,0.00,0.00,0.00,0.00,0.00,0.00,0.00,0.00,0.00,0.00,0.00,0.00,0.00,0.00,0.00,0.00,0.00,0.00,0.00,0.00,0.00,0.00,0.00,0.00,0.00,0.00,0.00,0.00,0.00,0.00,0.00,0.00,0.00,0.00,0.00,0.00,0.00,0.00,0.00,0.00,0.00,0.00,0.00,0.00,0.00,0.00,0.00,0.00,0.00,0.00,0.00,0.00,0.00,0.00,0.00,0.00,0.00,0.00,0.00,0.00,0.00,0.00,0.00,0.00,0.00,0.00,0.00,0.00,0.00,0.00,0.00,0.00,0.00,0.00,0.00,0.00,0.00,0.00,0.00,0.00,0.00,0.00,0.00,0.00,0.00,0.00,0.00,0.00,0.00,0.00,0.00,0.00,0.00,0.00,0.00,0.00,0.00,0.00,0.00,0.00,0.00,0.00,0.00,0.00,0.00,0.00,0.00,0.00,0.00,0.00,0.00,0.00,0.00,0.00,0.00,0.00,0.00,0.00,0.00,0.00,0.00,0.00,0.00,0.00,0.00,0.00,0.00,0.00,0.00,0.00,0.00,0.00,0.00,0.00,0.00,0.00,0.00,0.00,0.00,0.00,0.00,0.00,0.00,0.00,0.00,0.00,0.00,0.00,0.00,0.00,0.00,0.00,0.00,0.00,0.00,0.00,0.00,0.00,0.00,0.00,0.00,0.00,0.00,0.00,0.00,0.00,0.00,0.00,0.00,0.00,0.00,0.00,0.00,0.00,0.00,0.00,0.00,0.00,0.00,0.00,0.00,0.00,0.00,0.00,0.00,0.00,0.00,0.00,0.00,0.00,0.00,0.00,0.00,0.00,0.00,0.00,0.00,0.00,0.00,0.00,0.00,0.00,0.00,0.00,0.00,0.00,0.00,0.00,0.00,0.00,0.00,0.00,0.00,0.00,0.00,0.00,0.00,0.00,0.00,0.00,0.00,0.00,0.00,0.00,0.00,0.00,0.00,0.00,0.00,0.00,0.00,0.00,0.00,0.00,0.00,0.00,0.00,0.00,0.00,0.00,0.00,0.00,0.00,0.00,0.00,0.00,0.00,0.00,0.00,0.00,0.00,0.00,0.00,0.00,0.00,0.00,0.00,0.00,0.00,0.00,0.00,0.00,0.00,0.00,0.00,0.00,0.00,0.00,0.00,0.00,0.00,0.00,0.00,0.00,0.00,0.00,0.00,0.00,0.00,0.00,0.00,0.00,0.00,0.00,0.00,0.00,0.00,0.00,0.00,0.00,0.00,0.00,0.00,0.00,0.00,0.00,0.00,0.00,0.00,0.00,0.00,0.00,0.00,0.00,0.00,0.00,0.00,0.00,0.00,0.00,0.00,0.00,0.00,0.00,0.00,0.00,0.00,0.00,0.00,0.00,0.00,0.00,0.00,0.00,0.00,0.00,0.00,0.00,0.00,0.00,0.00,0.00,0.00,0.00,0.00,0.00,0.00,0.00,0.00,0.00,0.00,0.00,0.00,0.00,0.00,0.00,0.00,0.00,0.00,0.00,0.00,0.00,0.00,0.00,0.00,0.00,0.00,0.00,0.00,0.00,0.00,0.00,0.00,0.00,0.00,0.00,0.00,0.00,0.00,0.00,0.00,0.00,0.00,0.00,0.00,0.00,0.00,0.00,0.00,0.00,0.00,0.00,0.00,0.00,0.00,0.00,0.00,0.00,0.00,0.00,0.00,0.00,0.00,0.00,0.00,0.00,0.00,0.00,0.00,0.00,0.00,0.00,0.00,0.00,0.00,0.00,0.00,0.00,0.00,0.00,0.00,0.00,0.00,0.00,0.00,0.00,0.00,0.00,0.00,0.00,0.00,0.00,0.00,0.00,0.00,0.00,0.00,0.00,0.00,0.00,0.00,0.00,0.00,0.00,0.00,0.00,0.00,0.00,0.00,0.00,0.00,0.00,0.00,0.00,0.00,0.00,0.00,0.00,0.00,0.00,0.00,0.00,0.00,0.00,0.00,0.00,0.00,0.00,0.00,0.00,0.00,0.00,0.00,0.00,0.00,0.00,0.00,0.00,0.00,0.00,0.00,0.00,0.00,0.00,0.00,0.00,0.00,0.00,0.00,0.00,0.00,0.00,0.00,0.00,0.00,0.00,0.00,0.00,0.00,0.00,0.00,0.00,0.00,0.00,0.00,0.00,0.00,0.00,0.00,0.00,0.00,0.00,0.00,0.00,0.00,0.00,0.00,0.00,0.00,0.00,0.00,0.00,0.00,0.00,0.00,0.00,0.00,0.00,0.00,0.00,0.00,0.00,0.00,0.00,0.00,0.00,0.00,0.00,0.00,0.00,0.00,0.00,0.00,0.00,0.00,0.00,0.00,0.00,0.00,0.00,0.00,0.00,0.00,0.00,0.00,0.00,0.00,0.00,0.00,0.00,0.00,0.00,0.00,0.00,0.00,0.00,0.00,0.00,0.00,0.00,0.00,0.00,0.00,0.00,0.00,0.00,0.00,0.00,0.00,0.00,0.00,0.00,0.00,0.00,0.00,0.00,0.00,0.00,0.00,0.00,0.00,0.00,0.00,0.00,0.00,0.00,0.00,0.00,0.00,0.00,0.00,0.00,0.00,0.00,0.00,0.00,0.00,0.00,0.00,0.00,0.00,0.00,0.00,0.00,0.00,0.00,0.00],[0.00,0.00,0.00,0.00,0.00,0.00,0.00,0.00,0.00,0.00,0.00,0.00,0.00,1.00,1.00,1.00,1.00,0.00,0.00,0.00,0.00,0.00,0.00,0.00,0.00,0.00,0.00,0.00,0.00,0.00,0.00,0.00,0.00,0.00,0.00,0.00,0.00,0.00,0.00,0.00,0.05,0.00,0.00,0.00,0.00,0.00,0.19,0.99,0.00,0.00,0.00,0.00,0.00,0.00,0.00,0.00,0.00,0.00,0.00,0.00,0.00,0.00,0.00,0.00,0.00,0.00,0.00,0.00,0.00,0.00,0.00,0.00,0.00,0.00,0.00,0.00,0.00,0.00,0.00,0.00,0.00,0.00,0.00,0.00,0.00,0.00,0.00,0.00,0.00,0.00,0.00,0.00,0.00,0.00,0.00,0.00,0.00,0.00,0.00,0.00,0.00,0.00,0.00,0.00,0.00,0.00,0.00,0.00,0.00,0.00,0.00,0.00,0.00,0.00,0.00,0.00,0.00,0.00,0.00,0.00,0.00,0.00,0.00,0.00,0.00,0.00,0.00,0.00,0.00,0.00,0.00,0.00,0.00,0.00,0.00,0.00,0.00,0.00,0.00,0.00,0.00,0.00,0.00,0.00,0.00,0.00,0.00,0.00,0.00,0.00,0.00,0.00,0.00,0.00,0.00,0.00,0.00,0.00,0.00,0.00,0.00,0.00,0.00,0.00,0.00,0.00,0.00,0.00,0.00,0.00,0.00,0.00,0.00,0.00,0.00,0.00,0.00,0.00,0.00,0.00,0.00,0.00,0.00,0.00,0.00,0.00,0.00,0.00,0.00,0.00,0.00,0.00,0.00,0.00,0.00,0.00,0.00,0.00,0.00,0.00,0.00,0.00,0.00,0.00,0.00,0.00,0.00,0.00,0.00,0.00,0.00,0.00,0.00,0.00,0.00,0.00,0.00,0.00,0.00,0.00,0.00,0.00,0.00,0.00,0.00,0.00,0.00,0.00,0.00,0.00,0.00,0.00,0.00,0.00,0.00,0.00,0.00,0.00,0.00,0.00,0.00,0.00,0.00,0.00,0.00,0.00,0.00,0.00,0.00,0.00,0.00,0.00,0.00,0.00,0.00,0.00,0.00,0.00,0.00,0.00,0.00,0.00,0.00,0.00,0.00,0.00,0.00,0.00,0.00,0.00,0.00,0.00,0.00,0.00,0.00,0.00,0.00,0.00,0.00,0.00,0.00,0.00,0.00,0.00,0.00,0.00,0.00,0.00,0.00,0.00,0.00,0.00,0.00,0.00,0.00,0.00,0.00,0.00,0.00,0.00,0.00,0.00,0.00,0.00,0.00,0.00,0.00,0.00,0.00,0.00,0.00,0.00,0.00,0.00,0.00,0.00,0.00,0.00,0.00,0.00,0.00,0.00,0.00,0.00,0.00,0.00,0.00,0.00,0.00,0.00,0.00,0.00,0.00,0.00,0.00,0.00,0.00,0.00,0.00,0.00,0.00,0.00,0.00,0.00,0.00,0.00,0.00,0.00,0.00,0.00,0.00,0.00,0.00,0.00,0.00,0.00,0.00,0.00,0.00,0.00,0.00,0.00,0.00,0.00,0.00,0.00,0.00,0.00,0.00,0.00,0.00,0.00,0.00,0.00,0.00,0.00,0.00,0.00,0.00,0.00,0.00,0.00,0.00,0.00,0.00,0.00,0.00,0.00,0.00,0.00,0.00,0.00,0.00,0.00,0.00,0.00,0.00,0.00,0.00,0.00,0.00,0.00,0.00,0.00,0.00,0.00,0.00,0.00,0.00,0.00,0.00,0.00,0.00,0.00,0.00,0.00,0.00,0.00,0.00,0.00,0.00,0.00,0.00,0.00,0.00,0.00,0.00,0.00,0.00,0.00,0.00,0.00,0.00,0.00,0.00,0.00,0.00,0.00,0.00,0.00,0.00,0.00,0.00,0.00,0.00,0.00,0.00,0.00,0.00,0.00,0.00,0.00,0.00,0.00,0.00,0.00,0.00,0.00,0.00,0.00,0.00,0.00,0.00,0.00,0.00,0.00,0.00,0.00,0.00,0.00,0.00,0.00,0.00,0.00,0.00,0.00,0.00,0.00,0.00,0.00,0.00,0.00,0.00,0.00,0.00,0.00,0.00,0.00,0.00,0.00,0.00,0.00,0.00,0.00,0.00,0.00,0.00,0.00,0.00,0.00,0.00,0.00,0.00,0.00,0.00,0.00,0.00,0.00,0.00,0.00,0.00,0.00,0.00,0.00,0.00,0.00,0.00,0.00,0.00,0.00,0.00,0.00,0.00,0.00,0.00,0.00,0.00,0.00,0.00,0.00,0.00,0.00,0.00,0.00,0.00,0.00,0.00,0.00,0.00,0.00,0.00,0.00,0.00,0.00,0.00,0.00,0.00,0.00,0.00,0.00,0.00,0.00,0.00,0.00,0.00,0.00,0.00,0.00,0.00,0.00,0.00,0.00,0.00,0.00,0.00,0.00,0.00,0.00,0.00,0.00,0.00,0.00,0.00,0.00,0.00,0.00,0.00,0.00,0.00,0.00,0.00,0.00,0.00,0.00,0.00,0.00,0.00,0.00,0.00,0.00,0.00,0.00,0.00,0.00,0.00,0.00,0.00,0.00,0.00,0.00,0.00,0.00,0.00,0.00,0.00,0.00,0.00,0.00,0.00,0.00,0.00,0.00,0.00,0.00,0.00,0.00,0.00,0.00,0.00,0.00,0.00,0.00,0.00,0.00,0.00,0.00,0.00,0.00,0.00,0.00,0.00,0.00,0.00,0.00,0.00,0.00,0.00,0.00,0.00,0.00,0.00,0.00,0.00,0.00,0.00,0.00,0.00,0.00,0.00,0.00,0.00,0.00,0.00,0.00,0.00,0.00,0.00,0.00,0.00,0.00,0.00,0.00,0.00,0.00,0.00,0.00,0.00,0.00,0.00,0.00,0.00,0.00,0.00,0.00,0.00,0.00,0.00,0.00,0.00,0.00,0.00,0.00,0.00,0.00,0.00,0.00,0.00,0.00,0.00,0.00,0.00,0.00,0.00,0.00,0.00,0.00,0.00,0.00,0.00,0.00,0.00,0.00,0.00,0.00,0.00,0.00,0.00,0.00,0.00,0.00,0.00,0.00,0.00,0.00,0.00,0.00,0.00,0.00,0.00,0.00,0.00,0.00,0.00,0.00,0.00,0.00,0.00,0.00,0.00,0.00,0.00,0.00,0.00,0.00,0.00,0.00,0.00,0.00,0.00,0.00,0.00,0.00,0.00,0.00,0.00,0.00,0.00,0.00,0.00,0.00,0.00,0.00,0.00,0.00,0.00,0.00,0.00,0.00,0.00,0.00,0.00,0.00,0.00,0.00,0.00,0.00,0.00,0.00,0.00,0.00,0.00,0.00,0.00,0.00,0.00,0.00,0.00,0.00,0.00,0.00,0.00,0.00,0.00,0.00,0.00,0.00,0.00,0.00,0.00,0.00,0.00,0.00,0.00,0.00,0.00,0.00,0.00,0.00,0.00,0.00,0.00,0.00,0.00,0.00,0.00,0.00,0.00,0.00,0.00,0.00,0.00,0.00,0.00,0.00,0.00,0.00,0.00,0.00,0.00,0.00,0.00,0.00,0.00,0.00,0.00,0.00,0.00,0.00,0.00,0.00,0.00,0.00,0.00,0.00,0.00,0.00,0.00,0.00,0.00,0.00,0.00,0.00,0.00,0.00,0.00,0.00,0.00,0.00,0.00,0.00,0.00,0.00,0.00,0.00,0.00,0.00,0.00,0.00,0.00,0.00,0.00,0.00],[0.00,0.00,0.00,0.00,0.00,0.00,0.00,0.00,0.00,0.00,0.00,0.00,1.00,1.00,1.00,1.00,1.00,1.00,0.00,0.00,0.00,0.00,0.00,0.00,0.00,0.00,0.00,0.00,0.00,0.00,0.00,0.00,0.00,0.00,0.00,0.00,0.00,0.00,0.00,0.00,0.00,0.00,0.00,0.00,0.00,0.00,0.00,0.00,0.00,0.00,0.00,0.00,0.00,0.00,0.00,0.00,0.00,0.00,0.00,0.00,0.00,0.00,0.00,0.00,0.00,0.00,0.00,0.00,0.00,0.00,0.00,0.00,0.00,0.00,0.00,0.00,0.00,0.00,0.00,0.00,0.00,0.00,0.00,0.00,0.00,0.00,0.00,0.00,0.00,0.00,0.00,0.00,0.00,0.00,0.00,0.00,0.00,0.00,0.00,0.00,0.00,0.00,0.00,0.00,0.00,0.00,0.00,0.00,0.00,0.00,0.00,0.00,0.00,0.00,0.00,0.00,0.00,0.00,0.00,0.00,0.00,0.00,0.00,0.00,0.00,0.00,0.00,0.00,0.00,0.00,0.00,0.00,0.00,0.00,0.00,0.00,0.00,0.00,0.00,0.00,0.00,0.00,0.00,0.00,0.00,0.00,0.00,0.00,0.00,0.00,0.00,0.00,0.00,0.00,0.00,0.00,0.00,0.00,0.00,0.00,0.00,0.00,0.00,0.00,0.00,0.00,0.00,0.00,0.00,0.00,0.00,0.00,0.00,0.00,0.00,0.00,0.00,0.00,0.00,0.00,0.00,0.00,0.00,0.00,0.00,0.00,0.00,0.00,0.00,0.00,0.00,0.00,0.00,0.00,0.00,0.00,0.00,0.00,0.00,0.00,0.00,0.00,0.00,0.00,0.00,0.00,0.00,0.00,0.00,0.00,0.00,0.00,0.00,0.00,0.00,0.00,0.00,0.00,0.00,0.00,0.00,0.00,0.00,0.00,0.00,0.00,0.00,0.00,0.00,0.00,0.00,0.00,0.00,0.00,0.00,0.00,0.00,0.00,0.00,0.00,0.00,0.00,0.00,0.00,0.00,0.00,0.00,0.00,0.00,0.00,0.00,0.00,0.00,0.00,0.00,0.00,0.00,0.00,0.00,0.00,0.00,0.00,0.00,0.00,0.00,0.00,0.00,0.00,0.00,0.00,0.00,0.00,0.00,0.00,0.00,0.00,0.00,0.00,0.00,0.00,0.00,0.00,0.00,0.00,0.00,0.00,0.00,0.00,0.00,0.00,0.00,0.00,0.00,0.00,0.00,0.00,0.00,0.00,0.00,0.00,0.00,0.00,0.00,0.00,0.00,0.00,0.00,0.00,0.00,0.00,0.00,0.00,0.00,0.00,0.00,0.00,0.00,0.00,0.00,0.00,0.00,0.00,0.00,0.00,0.00,0.00,0.00,0.00,0.00,0.00,0.00,0.00,0.00,0.00,0.00,0.00,0.00,0.00,0.00,0.00,0.00,0.00,0.00,0.00,0.00,0.00,0.00,0.00,0.00,0.00,0.00,0.00,0.00,0.00,0.00,0.00,0.00,0.00,0.00,0.00,0.00,0.00,0.00,0.00,0.00,0.00,0.00,0.00,0.00,0.00,0.00,0.00,0.00,0.00,0.00,0.00,0.00,0.00,0.00,0.00,0.00,0.00,0.00,0.00,0.00,0.00,0.00,0.00,0.00,0.00,0.00,0.00,0.00,0.00,0.00,0.00,0.00,0.00,0.00,0.00,0.00,0.00,0.00,0.00,0.00,0.00,0.00,0.00,0.00,0.00,0.00,0.00,0.00,0.00,0.00,0.00,0.00,0.00,0.00,0.00,0.00,0.00,0.00,0.00,0.00,0.00,0.00,0.00,0.00,0.00,0.00,0.00,0.00,0.00,0.00,0.00,0.00,0.00,0.00,0.00,0.00,0.00,0.00,0.00,0.00,0.00,0.00,0.00,0.00,0.00,0.00,0.00,0.00,0.00,0.00,0.00,0.00,0.00,0.00,0.00,0.00,0.00,0.00,0.00,0.00,0.00,0.00,0.00,0.00,0.00,0.00,0.00,0.00,0.00,0.00,0.00,0.00,0.00,0.00,0.00,0.00,0.00,0.00,0.00,0.00,0.00,0.00,0.00,0.00,0.00,0.00,0.00,0.00,0.00,0.00,0.00,0.00,0.00,0.00,0.00,0.00,0.00,0.00,0.00,0.00,0.00,0.00,0.00,0.00,0.00,0.00,0.00,0.00,0.00,0.00,0.00,0.00,0.00,0.00,0.00,0.00,0.00,0.00,0.00,0.00,0.00,0.00,0.00,0.00,0.00,0.00,0.00,0.00,0.00,0.00,0.00,0.00,0.00,0.00,0.00,0.00,0.00,0.00,0.00,0.00,0.00,0.00,0.00,0.00,0.00,0.00,0.00,0.00,0.00,0.00,0.00,0.00,0.00,0.00,0.00,0.00,0.00,0.00,0.00,0.00,0.00,0.00,0.00,0.00,0.00,0.00,0.00,0.00,0.00,0.00,0.00,0.00,0.00,0.00,0.00,0.00,0.00,0.00,0.00,0.00,0.00,0.00,0.00,0.00,0.00,0.00,0.00,0.00,0.00,0.00,0.00,0.00,0.00,0.00,0.00,0.00,0.00,0.00,0.00,0.00,0.00,0.00,0.00,0.00,0.00,0.00,0.00,0.00,0.00,0.00,0.00,0.00,0.00,0.00,0.00,0.00,0.00,0.00,0.00,0.00,0.00,0.00,0.00,0.00,0.00,0.00,0.00,0.00,0.00,0.00,0.00,0.00,0.00,0.00,0.00,0.00,0.00,0.00,0.00,0.00,0.00,0.00,0.00,0.00,0.00,0.00,0.00,0.00,0.00,0.00,0.00,0.00,0.00,0.00,0.00,0.00,0.00,0.00,0.00,0.00,0.00,0.00,0.00,0.00,0.00,0.00,0.00,0.00,0.00,0.00,0.00,0.00,0.00,0.00,0.00,0.00,0.00,0.00,0.00,0.00,0.00,0.00,0.00,0.00,0.00,0.00,0.00,0.00,0.00,0.00,0.00,0.00,0.00,0.00,0.00,0.00,0.00,0.00,0.00,0.00,0.00,0.00,0.00,0.00,0.00,0.00,0.00,0.00,0.00,0.00,0.00,0.00,0.00,0.00,0.00,0.00,0.00,0.00,0.00,0.00,0.00,0.00,0.00,0.00,0.00,0.00,0.00,0.00,0.00,0.00,0.00,0.00,0.00,0.00,0.00,0.00,0.00,0.00,0.00,0.00,0.00,0.00,0.00,0.00,0.00,0.00,0.00,0.00,0.00,0.00,0.00,0.00,0.00,0.00,0.00,0.00,0.00,0.00,0.00,0.00,0.00,0.00,0.00,0.00,0.00,0.00,0.00,0.00,0.00,0.00,0.00,0.00,0.00,0.00,0.00,0.00,0.00,0.00,0.00,0.00,0.00,0.00,0.00,0.00,0.00,0.00,0.00,0.00,0.00,0.00,0.00,0.00,0.00,0.00,0.00,0.00,0.00,0.00,0.00,0.00,0.00,0.00,0.00,0.00,0.00,0.00,0.00,0.00,0.00,0.00,0.00,0.00,0.00,0.00,0.00,0.00,0.00,0.00,0.00,0.00,0.00,0.00,0.00,0.00,0.00,0.00,0.00,0.00,0.00,0.00,0.00,0.00,0.00,0.00,0.00,0.00,0.00,0.00,0.00,0.00,0.00,0.00,0.00,0.00,0.00,0.00,0.00,0.00,0.00,0.00,0.00,0.00,0.00,0.00,0.00,0.00,0.00],[0.00,0.00,0.00,0.00,0.00,0.00,0.00,0.00,0.00,0.00,0.00,0.00,1.00,1.00,1.00,1.00,1.00,1.00,0.37,0.00,0.00,0.00,0.00,0.00,0.00,0.00,0.00,0.00,0.00,0.00,0.00,0.00,0.00,0.00,0.00,0.00,0.00,0.00,0.00,0.00,1.00,1.00,0.99,0.00,0.00,0.00,0.01,1.00,0.00,0.00,0.00,0.00,0.00,0.00,0.00,0.00,0.00,0.00,0.00,0.00,0.00,0.00,0.00,0.00,0.00,0.00,0.00,0.00,0.00,0.00,0.00,0.00,0.00,0.00,0.00,0.00,0.00,0.00,0.00,0.00,0.00,0.00,0.00,0.00,0.00,0.00,0.00,0.00,0.00,0.00,0.00,0.00,0.00,0.00,0.00,0.00,0.00,0.00,0.00,0.00,0.00,0.00,0.00,0.00,0.00,0.00,0.00,0.00,0.00,0.00,0.00,0.00,0.00,0.00,0.00,0.00,0.00,0.00,0.00,0.00,0.00,0.00,0.00,0.00,0.00,0.00,0.00,0.00,0.00,0.00,0.00,0.00,0.00,0.00,0.00,0.00,0.00,0.00,0.00,0.00,0.00,0.00,0.00,0.00,0.00,0.00,0.00,0.00,0.00,0.00,0.00,0.00,0.00,0.00,0.00,0.00,0.00,0.00,0.00,0.00,0.00,0.00,0.00,0.00,0.00,0.00,0.00,0.00,0.00,0.00,0.00,0.00,0.00,0.00,0.00,0.00,0.00,0.00,0.00,0.00,0.00,0.00,0.00,0.00,0.00,0.00,0.00,0.00,0.00,0.00,0.00,0.00,0.00,0.00,0.00,0.00,0.00,0.00,0.00,0.00,0.00,0.00,0.00,0.00,0.00,0.00,0.00,0.00,0.00,0.00,0.00,0.00,0.00,0.00,0.00,0.00,0.00,0.00,0.00,0.00,0.00,0.00,0.00,0.00,0.00,0.00,0.00,0.00,0.00,0.00,0.00,0.00,0.00,0.00,0.00,0.00,0.00,0.00,0.00,0.00,0.00,0.00,0.00,0.00,0.00,0.00,0.00,0.00,0.00,0.00,0.00,0.00,0.00,0.00,0.00,0.00,0.00,0.00,0.00,0.00,0.00,0.00,0.00,0.00,0.00,0.00,0.00,0.00,0.00,0.00,0.00,0.00,0.00,0.00,0.00,0.00,0.00,0.00,0.00,0.00,0.00,0.00,0.00,0.00,0.00,0.00,0.00,0.00,0.00,0.00,0.00,0.00,0.00,0.00,0.00,0.00,0.00,0.00,0.00,0.00,0.00,0.00,0.00,0.00,0.00,0.00,0.00,0.00,0.00,0.00,0.00,0.00,0.00,0.00,0.00,0.00,0.00,0.00,0.00,0.00,0.00,0.00,0.00,0.00,0.00,0.00,0.00,0.00,0.00,0.00,0.00,0.00,0.00,0.00,0.00,0.00,0.00,0.00,0.00,0.00,0.00,0.00,0.00,0.00,0.00,0.00,0.00,0.00,0.00,0.00,0.00,0.00,0.00,0.00,0.00,0.00,0.00,0.00,0.00,0.00,0.00,0.00,0.00,0.00,0.00,0.00,0.00,0.00,0.00,0.00,0.00,0.00,0.00,0.00,0.00,0.00,0.00,0.00,0.00,0.00,0.00,0.00,0.00,0.00,0.00,0.00,0.00,0.00,0.00,0.00,0.00,0.00,0.00,0.00,0.00,0.00,0.00,0.00,0.00,0.00,0.00,0.00,0.00,0.00,0.00,0.00,0.00,0.00,0.00,0.00,0.00,0.00,0.00,0.00,0.00,0.00,0.00,0.00,0.00,0.00,0.00,0.00,0.00,0.00,0.00,0.00,0.00,0.00,0.00,0.00,0.00,0.00,0.00,0.00,0.00,0.00,0.00,0.00,0.00,0.00,0.00,0.00,0.00,0.00,0.00,0.00,0.00,0.00,0.00,0.00,0.00,0.00,0.00,0.00,0.00,0.00,0.00,0.00,0.00,0.00,0.00,0.00,0.00,0.00,0.00,0.00,0.00,0.00,0.00,0.00,0.00,0.00,0.00,0.00,0.00,0.00,0.00,0.00,0.00,0.00,0.00,0.00,0.00,0.00,0.00,0.00,0.00,0.00,0.00,0.00,0.00,0.00,0.00,0.00,0.00,0.00,0.00,0.00,0.00,0.00,0.00,0.00,0.00,0.00,0.00,0.00,0.00,0.00,0.00,0.00,0.00,0.00,0.00,0.00,0.00,0.00,0.00,0.00,0.00,0.00,0.00,0.00,0.00,0.00,0.00,0.00,0.00,0.00,0.00,0.00,0.00,0.00,0.00,0.00,0.00,0.00,0.00,0.00,0.00,0.00,0.00,0.00,0.00,0.00,0.00,0.00,0.00,0.00,0.00,0.00,0.00,0.00,0.00,0.00,0.00,0.00,0.00,0.00,0.00,0.00,0.00,0.00,0.00,0.00,0.00,0.00,0.00,0.00,0.00,0.00,0.00,0.00,0.00,0.00,0.00,0.00,0.00,0.00,0.00,0.00,0.00,0.00,0.00,0.00,0.00,0.00,0.00,0.00,0.00,0.00,0.00,0.00,0.00,0.00,0.00,0.00,0.00,0.00,0.00,0.00,0.00,0.00,0.00,0.00,0.00,0.00,0.00,0.00,0.00,0.00,0.00,0.00,0.00,0.00,0.00,0.00,0.00,0.00,0.00,0.00,0.00,0.00,0.00,0.00,0.00,0.00,0.00,0.00,0.00,0.00,0.00,0.00,0.00,0.00,0.00,0.00,0.00,0.00,0.00,0.00,0.00,0.00,0.00,0.00,0.00,0.00,0.00,0.00,0.00,0.00,0.00,0.00,0.00,0.00,0.00,0.00,0.00,0.00,0.00,0.00,0.00,0.00,0.00,0.00,0.00,0.00,0.00,0.00,0.00,0.00,0.00,0.00,0.00,0.00,0.00,0.00,0.00,0.00,0.00,0.00,0.00,0.00,0.00,0.00,0.00,0.00,0.00,0.00,0.00,0.00,0.00,0.00,0.00,0.00,0.00,0.00,0.00,0.00,0.00,0.00,0.00,0.00,0.00,0.00,0.00,0.00,0.00,0.00,0.00,0.00,0.00,0.00,0.00,0.00,0.00,0.00,0.00,0.00,0.00,0.00,0.00,0.00,0.00,0.00,0.00,0.00,0.00,0.00,0.00,0.00,0.00,0.00,0.00,0.00,0.00,0.00,0.00,0.00,0.00,0.00,0.00,0.00,0.00,0.00,0.00,0.00,0.00,0.00,0.00,0.00,0.00,0.00,0.00,0.00,0.00,0.00,0.00,0.00,0.00,0.00,0.00,0.00,0.00,0.00,0.00,0.00,0.00,0.00,0.00,0.00,0.00,0.00,0.00,0.00,0.00,0.00,0.00,0.00,0.00,0.00,0.00,0.00,0.00,0.00,0.00,0.00,0.00,0.00,0.00,0.00,0.00,0.00,0.00,0.00,0.00,0.00,0.00,0.00,0.00,0.00,0.00,0.00,0.00,0.00,0.00,0.00,0.00,0.00,0.00,0.00,0.00,0.00,0.00,0.00,0.00,0.00,0.00,0.00,0.00,0.00,0.00,0.00,0.00,0.00,0.00,0.00,0.00,0.00,0.00,0.00,0.00,0.00,0.00,0.00,0.00,0.00,0.00,0.00,0.00,0.00,0.00,0.00,0.00,0.00,0.00,0.00,0.00,0.00,0.00,0.00,0.00,0.00,0.00,0.00,0.00,0.00,0.00,0.00,0.00,0.00,0.00,0.00],[0.00,0.00,0.00,0.42,0.00,0.00,0.79,1.00,0.00,0.00,0.00,0.00,1.00,0.00,0.00,1.00,1.00,1.00,1.00,1.00,0.00,0.00,0.00,0.00,0.00,0.00,0.00,0.00,0.00,0.00,0.00,0.00,0.00,0.00,0.00,0.00,0.00,0.00,0.00,0.00,1.00,1.00,0.00,0.00,0.00,0.00,0.00,0.00,0.00,0.00,0.00,0.00,0.00,0.00,0.00,0.00,0.00,0.00,0.00,0.00,0.00,0.00,0.00,0.00,0.00,0.00,0.00,0.00,0.00,0.00,0.00,0.00,0.00,0.00,0.00,0.00,0.00,0.00,0.00,0.00,0.00,0.00,0.00,0.00,0.00,0.00,0.00,0.00,0.00,0.00,0.00,0.00,0.00,0.00,0.00,0.00,0.00,0.00,0.00,0.00,0.00,0.00,0.00,0.00,0.00,0.00,0.00,0.00,0.00,0.00,0.00,0.00,0.00,0.00,0.00,0.00,0.00,0.00,0.00,0.00,0.00,0.00,0.00,0.00,0.00,0.00,0.00,0.00,0.00,0.00,0.00,0.00,0.00,0.00,0.00,0.00,0.00,0.00,0.00,0.00,0.00,0.00,0.00,0.00,0.00,0.00,0.00,0.00,0.00,0.00,0.00,0.00,0.00,0.00,0.00,0.00,0.00,0.00,0.00,0.00,0.00,0.00,0.00,0.00,0.00,0.00,0.00,0.00,0.00,0.00,0.00,0.00,0.00,0.00,0.00,0.00,0.00,0.00,0.00,0.00,0.00,0.00,0.00,0.00,0.00,0.00,0.00,0.00,0.00,0.00,0.00,0.00,0.00,0.00,0.00,0.00,0.00,0.00,0.00,0.00,0.00,0.00,0.00,0.00,0.00,0.00,0.00,0.00,0.00,0.00,0.00,0.00,0.00,0.00,0.00,0.00,0.00,0.00,0.00,0.00,0.00,0.00,0.00,0.00,0.00,0.00,0.00,0.00,0.00,0.00,0.00,0.00,0.00,0.00,0.00,0.00,0.00,0.00,0.00,0.00,0.00,0.00,0.00,0.00,0.00,0.00,0.00,0.00,0.00,0.00,0.00,0.00,0.00,0.00,0.00,0.00,0.00,0.00,0.00,0.00,0.00,0.00,0.00,0.00,0.00,0.00,0.00,0.00,0.00,0.00,0.00,0.00,0.00,0.00,0.00,0.00,0.00,0.00,0.00,0.00,0.00,0.00,0.00,0.00,0.00,0.00,0.00,0.00,0.00,0.00,0.00,0.00,0.00,0.00,0.00,0.00,0.00,0.00,0.00,0.00,0.00,0.00,0.00,0.00,0.00,0.00,0.00,0.00,0.00,0.00,0.00,0.00,0.00,0.00,0.00,0.00,0.00,0.00,0.00,0.00,0.00,0.00,0.00,0.00,0.00,0.00,0.00,0.00,0.00,0.00,0.00,0.00,0.00,0.00,0.00,0.00,0.00,0.00,0.00,0.00,0.00,0.00,0.00,0.00,0.00,0.00,0.00,0.00,0.00,0.00,0.00,0.00,0.00,0.00,0.00,0.00,0.00,0.00,0.00,0.00,0.00,0.00,0.00,0.00,0.00,0.00,0.00,0.00,0.00,0.00,0.00,0.00,0.00,0.00,0.00,0.00,0.00,0.00,0.00,0.00,0.00,0.00,0.00,0.00,0.00,0.00,0.00,0.00,0.00,0.00,0.00,0.00,0.00,0.00,0.00,0.00,0.00,0.00,0.00,0.00,0.00,0.00,0.00,0.00,0.00,0.00,0.00,0.00,0.00,0.00,0.00,0.00,0.00,0.00,0.00,0.00,0.00,0.00,0.00,0.00,0.00,0.00,0.00,0.00,0.00,0.00,0.00,0.00,0.00,0.00,0.00,0.00,0.00,0.00,0.00,0.00,0.00,0.00,0.00,0.00,0.00,0.01,0.01,0.00,0.00,0.00,0.00,0.00,0.00,0.00,0.00,0.00,0.00,0.00,0.00,0.00,0.00,0.00,0.00,0.00,0.00,0.00,0.00,0.00,0.00,0.00,0.00,0.00,0.00,0.00,0.00,0.00,0.01,0.00,0.00,0.00,0.00,0.00,0.00,0.00,0.00,0.00,0.00,0.00,0.00,0.00,0.00,0.00,0.00,0.00,0.00,0.00,0.00,0.00,0.00,0.00,0.00,0.00,0.00,0.00,0.00,0.00,0.00,0.00,0.00,0.00,0.00,0.00,0.00,0.00,0.00,0.00,0.00,0.00,0.00,0.00,0.00,0.00,0.00,0.00,0.00,0.00,0.00,0.00,0.00,0.00,0.00,0.00,0.00,0.00,0.00,0.00,0.00,0.00,0.00,0.00,0.00,0.00,0.00,0.00,0.00,0.00,0.00,0.00,0.00,0.00,0.00,0.00,0.00,0.00,0.00,0.00,0.00,0.00,0.00,0.00,0.00,0.00,0.00,0.00,0.00,0.00,0.00,0.00,0.00,0.00,0.00,0.00,0.00,0.00,0.00,0.00,0.00,0.00,0.00,0.00,0.00,0.00,0.00,0.00,0.00,0.00,0.00,0.00,0.00,0.00,0.00,0.00,0.00,0.00,0.00,0.00,0.00,0.00,0.00,0.00,0.00,0.00,0.00,0.00,0.00,0.00,0.00,0.00,0.00,0.00,0.00,0.00,0.00,0.00,0.00,0.00,0.00,0.00,0.00,0.00,0.00,0.00,0.00,0.00,0.00,0.00,0.00,0.00,0.00,0.00,0.00,0.00,0.00,0.00,0.00,0.00,0.00,0.00,0.00,0.00,0.00,0.00,0.00,0.00,0.00,0.00,0.00,0.00,0.00,0.00,0.00,0.00,0.00,0.00,0.00,0.00,0.00,0.00,0.00,0.00,0.00,0.00,0.00,0.00,0.00,0.00,0.00,0.00,0.00,0.00,0.00,0.00,0.00,0.00,0.00,0.00,0.00,0.00,0.00,0.00,0.00,0.00,0.00,0.00,0.00,0.00,0.00,0.00,0.00,0.00,0.00,0.00,0.00,0.00,0.00,0.00,0.00,0.00,0.00,0.00,0.00,0.00,0.00,0.00,0.00,0.00,0.00,0.00,0.00,0.00,0.00,0.00,0.00,0.00,0.00,0.00,0.00,0.00,0.00,0.00,0.00,0.00,0.00,0.00,0.00,0.00,0.00,0.00,0.00,0.00,0.00,0.00,0.00,0.00,0.00,0.00,0.00,0.00,0.00,0.00,0.00,0.00,0.00,0.00,0.00,0.00,0.00,0.00,0.00,0.00,0.00,0.00,0.00,0.00,0.00,0.00,0.00,0.00,0.00,0.00,0.00,0.00,0.00,0.00,0.00,0.00,0.00,0.00,0.00,0.00,0.00,0.00,0.00,0.00,0.00,0.00,0.00,0.00,0.00,0.00,0.00,0.00,0.00,0.00,0.00,0.00,0.00,0.00,0.00,0.00,0.00,0.00,0.00,0.00,0.00,0.00,0.00,0.00,0.00,0.00,0.00,0.00,0.00,0.00,0.00,0.00,0.00,0.00,0.00,0.00,0.00,0.00,0.00,0.00,0.00,0.00,0.00,0.00,0.00,0.00,0.00,0.00,0.00,0.00,0.00,0.00,0.00,0.00,0.00,0.00,0.00,0.00,0.00,0.00,0.00,0.00,0.00,0.00,0.00,0.00,0.00,0.00,0.00,0.00,0.00,0.00,0.00,0.00,0.00,0.00,0.00,0.00,0.00,0.00,0.00,0.00,0.00,0.00,0.00,0.00,0.00,0.00,0.00,0.00,0.00,0.00],[0.00,0.00,0.00,0.46,0.00,0.00,1.00,1.00,0.00,1.00,1.00,0.01,0.99,0.00,0.00,0.00,0.37,1.00,1.00,1.00,0.00,0.00,0.00,0.00,0.00,0.00,0.00,0.00,0.00,0.00,0.00,0.00,0.00,0.00,0.00,0.00,0.00,0.00,1.00,1.00,1.00,0.97,0.00,0.00,0.00,0.00,0.00,0.00,0.00,0.00,0.00,0.00,0.00,0.00,0.00,0.00,0.00,0.00,0.00,0.00,0.00,0.00,0.00,0.00,0.00,0.00,0.00,0.00,0.00,0.00,0.00,0.00,0.00,0.00,0.00,0.00,0.00,0.00,0.00,0.00,0.00,0.00,0.00,0.00,0.00,0.00,0.00,0.00,0.00,0.00,0.00,0.00,0.00,0.00,0.00,0.00,0.00,0.00,0.00,0.00,0.00,0.00,0.00,0.00,0.00,0.00,0.00,0.00,0.00,0.00,0.00,0.00,0.00,0.00,0.00,0.00,0.00,0.00,0.00,0.00,0.00,0.00,0.00,0.50,0.00,0.00,0.00,0.00,0.00,0.00,0.00,0.00,0.00,0.00,0.00,0.00,0.00,0.00,0.00,0.00,0.00,0.00,0.00,0.00,0.00,0.00,0.00,0.00,0.00,0.00,0.00,0.00,0.00,0.00,0.00,0.00,0.00,0.00,0.00,0.00,0.00,0.00,0.00,0.00,0.00,0.00,0.00,0.00,0.00,0.00,0.00,0.00,0.00,0.00,0.00,0.00,0.00,0.00,0.00,0.00,0.00,0.00,0.00,0.00,0.00,0.00,0.00,0.00,0.00,0.00,0.00,0.00,0.00,0.00,0.00,0.00,0.00,0.00,0.00,0.00,0.00,0.00,0.00,0.00,0.00,0.00,0.00,0.00,0.00,0.00,0.00,0.00,0.00,0.00,0.00,0.00,0.00,0.00,0.00,0.00,0.00,0.00,0.00,0.00,0.00,0.00,0.00,0.00,0.00,0.00,0.00,0.00,0.00,0.00,0.00,0.00,0.00,0.00,0.00,0.00,0.00,0.00,0.00,0.00,0.00,0.00,0.00,0.00,0.00,0.00,0.00,0.00,0.00,0.00,0.00,0.00,0.00,0.00,0.00,0.00,0.00,0.00,0.00,0.00,0.00,0.00,0.00,0.00,0.00,0.00,0.00,0.00,0.00,0.00,0.00,0.00,0.00,0.00,0.00,0.00,0.00,0.00,0.00,0.00,0.00,0.00,0.00,0.00,0.00,0.00,0.00,0.00,0.00,0.00,0.00,0.00,0.00,0.00,0.00,0.00,0.00,0.00,0.00,0.00,0.00,0.00,0.00,0.00,0.00,0.00,0.00,0.00,0.00,0.00,0.00,0.00,0.00,0.00,0.00,0.00,0.00,0.00,0.00,0.00,0.00,0.00,0.00,0.00,0.00,0.00,0.00,0.00,0.00,0.00,0.00,0.00,0.00,0.00,0.00,0.00,0.00,0.00,0.00,0.00,0.00,0.00,0.00,0.00,0.00,0.00,0.00,0.00,0.00,0.00,0.00,0.00,0.00,0.00,0.00,0.00,0.00,0.00,0.00,0.00,0.00,0.00,0.00,0.00,0.00,0.00,0.00,0.00,0.00,0.00,0.00,0.00,0.00,0.00,0.00,0.00,0.00,0.00,0.00,0.00,0.00,0.00,0.00,0.00,0.00,0.00,0.00,0.00,0.00,0.00,0.00,0.00,0.00,0.00,0.00,0.00,0.00,0.00,0.00,0.00,0.00,0.00,0.00,0.00,0.00,0.00,0.00,0.00,0.00,0.00,0.00,0.00,0.00,0.00,0.00,0.00,0.00,0.00,0.00,0.00,0.00,0.00,0.00,0.00,0.00,0.00,0.00,0.00,0.00,0.00,0.00,0.00,0.00,0.00,0.00,0.00,0.00,0.00,0.00,0.00,0.00,0.00,0.00,0.00,0.00,0.00,0.00,0.00,0.00,0.00,0.00,0.00,0.00,0.00,0.00,0.00,0.00,0.00,0.00,0.00,0.00,0.00,0.00,0.00,0.00,0.00,0.00,0.00,0.00,0.00,0.00,0.00,0.00,0.00,0.00,0.00,0.00,0.00,0.00,0.00,0.00,0.00,0.00,0.00,0.00,0.00,0.00,0.00,0.00,0.00,0.00,0.00,0.00,0.00,0.00,0.00,0.00,0.00,0.00,0.00,0.00,0.00,0.00,0.00,0.00,0.00,0.00,0.00,0.00,0.00,0.00,0.00,0.00,0.00,0.00,0.00,0.00,0.00,0.00,0.00,0.00,0.00,0.00,0.00,0.00,0.00,0.00,0.00,0.00,0.00,0.00,0.00,0.00,0.00,0.00,0.00,0.00,0.00,0.00,0.00,0.00,0.00,0.00,0.00,0.00,0.00,0.00,0.00,0.00,0.00,0.00,0.00,0.00,0.00,0.00,0.00,0.00,0.00,0.00,0.00,0.00,0.00,0.00,0.00,0.00,0.00,0.00,0.00,0.00,0.00,0.00,0.00,0.00,0.00,0.00,0.00,0.00,0.00,0.00,0.00,0.00,0.00,0.00,0.00,0.00,0.00,0.00,0.00,0.00,0.00,0.00,0.00,0.00,0.00,0.00,0.00,0.00,0.00,0.00,0.00,0.00,0.00,0.00,0.00,0.00,0.00,0.00,0.00,0.00,0.00,0.00,0.00,0.00,0.00,0.00,0.00,0.00,0.00,0.00,0.00,0.00,0.00,0.00,0.00,0.00,0.00,0.00,0.00,0.00,0.00,0.00,0.00,0.00,0.00,0.00,0.00,0.00,0.00,0.00,0.00,0.00,0.00,0.00,0.00,0.00,0.00,0.00,0.00,0.00,0.00,0.00,0.00,0.00,0.00,0.00,0.00,0.00,0.00,0.00,0.00,0.00,0.00,0.00,0.00,0.00,0.00,0.00,0.00,0.00,0.00,0.00,0.00,0.00,0.00,0.00,0.00,0.00,0.00,0.00,0.00,0.00,0.00,0.00,0.00,0.00,0.00,0.00,0.00,0.00,0.00,0.00,0.00,0.00,0.00,0.00,0.00,0.00,0.00,0.00,0.00,0.00,0.00,0.00,0.00,0.00,0.00,0.00,0.00,0.00,0.00,0.00,0.00,0.00,0.00,0.00,0.00,0.00,0.00,0.00,0.00,0.00,0.00,0.00,0.00,0.00,0.00,0.00,0.00,0.00,0.00,0.00,0.00,0.00,0.00,0.00,0.00,0.00,0.00,0.00,0.00,0.00,0.00,0.00,0.00,0.00,0.00,0.00,0.00,0.00,0.00,0.00,0.00,0.00,0.00,0.00,0.00,0.00,0.00,0.00,0.00,0.00,0.00,0.00,0.00,0.00,0.00,0.00,0.00,0.00,0.00,0.00,0.00,0.00,0.00,0.00,0.00,0.00,0.00,0.00,0.00,0.00,0.00,0.00,0.00,0.00,0.00,0.00,0.00,0.00,0.00,0.00,0.00,0.00,0.00,0.00,0.00,0.00,0.00,0.00,0.00,0.00,0.00,0.00,0.00,0.00,0.00,0.00,0.00,0.00,0.00,0.00,0.00,0.00,0.00,0.00,0.00,0.00,0.00,0.00,0.00,0.00,0.00,0.00,0.00,0.00,0.00,0.00,0.00,0.00,0.00,0.00,0.00,0.00,0.00,0.00,0.00,0.00,0.00,0.00,0.00,0.00,0.00,0.00,0.00,0.00,0.00,0.00,0.00,0.00,0.00,0.00,0.00,0.00,0.00,0.00,0.00,0.00,0.00],[0.00,0.00,0.00,0.00,0.00,0.00,1.00,0.00,0.00,0.00,0.00,0.00,0.00,0.00,0.00,0.00,0.00,1.00,1.00,1.00,1.00,1.00,0.00,0.00,0.00,0.00,0.00,0.00,0.00,0.00,0.00,0.00,0.00,0.00,0.00,0.00,0.00,0.00,1.00,1.00,1.00,1.00,0.00,0.00,0.00,0.00,0.00,0.00,0.00,0.00,0.00,0.00,0.00,0.00,0.00,0.00,0.00,0.00,0.00,0.00,0.00,0.00,0.00,0.00,0.00,0.00,0.00,0.00,0.00,0.00,0.00,0.00,0.00,0.00,0.00,0.00,0.00,0.00,0.00,0.00,0.00,0.00,0.00,0.00,0.00,0.00,0.00,0.00,0.00,0.00,0.00,0.00,0.00,0.00,0.00,0.00,0.00,0.00,0.00,0.00,0.00,0.00,0.00,0.00,0.00,0.00,0.00,0.00,0.00,0.00,0.00,0.00,0.00,0.00,0.00,0.00,0.00,0.00,0.00,0.00,0.00,0.00,0.00,0.00,0.00,0.00,0.00,0.00,0.00,0.00,0.00,0.00,0.00,0.00,0.00,0.00,0.00,0.00,0.00,0.00,0.00,0.00,0.00,0.00,0.00,0.00,0.00,0.00,0.00,0.00,0.00,0.00,0.00,0.00,0.00,0.00,0.00,0.00,0.00,0.00,0.00,0.00,0.00,0.00,0.00,0.00,0.00,0.00,0.00,0.00,0.00,0.00,0.00,0.00,0.00,0.00,0.00,0.00,0.00,0.00,0.00,0.00,0.00,0.00,0.00,0.00,0.00,0.00,0.00,0.00,0.00,0.00,0.00,0.00,0.00,0.00,0.00,0.00,0.00,0.00,0.00,0.00,0.00,0.00,0.00,0.00,0.00,0.00,0.00,0.00,0.00,0.00,0.00,0.00,0.00,0.00,0.00,0.00,0.00,0.00,0.00,0.00,0.00,0.00,0.00,0.00,0.00,0.00,0.00,0.00,0.00,0.00,0.00,0.00,0.00,0.00,0.00,0.00,0.00,0.00,0.00,0.00,0.00,0.00,0.00,0.00,0.00,0.00,0.00,0.00,0.00,0.00,0.00,0.00,0.00,0.00,0.00,0.00,0.00,0.00,0.00,0.00,0.00,0.00,0.00,0.00,0.00,0.00,0.00,0.00,0.00,0.00,0.00,0.00,0.00,0.00,0.00,0.00,0.00,0.00,0.00,0.00,0.00,0.00,0.00,0.00,0.00,0.00,0.00,0.00,0.00,0.00,0.00,0.00,0.00,0.00,0.00,0.00,0.00,0.00,0.00,0.00,0.00,0.00,0.00,0.00,0.00,0.00,0.00,0.00,0.00,0.00,0.00,0.00,0.00,0.00,0.00,0.00,0.00,0.00,0.00,0.00,0.00,0.00,0.00,0.00,0.00,0.00,0.00,0.00,0.00,0.00,0.00,0.00,0.00,0.00,0.00,0.00,0.00,0.00,0.00,0.00,0.00,0.00,0.00,0.00,0.00,0.00,0.00,0.00,0.00,0.00,0.00,0.00,0.00,0.00,0.00,0.00,0.00,0.00,0.00,0.00,0.00,0.00,0.00,0.00,0.00,0.00,0.00,0.00,0.00,0.00,0.00,0.00,0.00,0.00,0.00,0.00,0.00,0.00,0.00,0.00,0.00,0.00,0.00,0.00,0.00,0.00,0.00,0.00,0.00,0.00,0.00,0.00,0.00,0.00,0.00,0.00,0.00,0.00,0.00,0.00,0.00,0.00,0.00,0.00,0.00,0.00,0.00,0.00,0.00,0.00,0.00,0.00,0.00,0.00,0.00,0.00,0.00,0.00,0.00,0.00,0.00,0.00,0.00,0.00,0.00,0.00,0.00,0.00,0.00,0.00,0.00,0.00,0.00,0.00,0.00,0.00,0.00,0.00,0.00,0.01,0.00,0.00,0.00,0.00,0.00,0.00,0.00,0.00,0.00,0.00,0.00,0.00,0.00,0.00,0.00,0.00,0.00,0.00,0.00,0.00,0.00,0.00,0.00,0.00,0.00,0.00,0.00,0.00,0.00,0.00,0.01,0.00,0.00,0.00,0.00,0.00,0.00,0.00,0.00,0.00,0.00,0.00,0.00,0.00,0.00,0.00,0.00,0.00,0.00,0.00,0.00,0.00,0.00,0.00,0.00,0.00,0.00,0.00,0.00,0.00,0.00,0.00,0.00,0.00,0.00,0.00,0.00,0.00,0.00,0.00,0.00,0.00,0.00,0.00,0.00,0.00,0.00,0.00,0.00,0.00,0.00,0.00,0.00,0.00,0.00,0.00,0.00,0.00,0.00,0.00,0.00,0.00,0.00,0.00,0.00,0.00,0.00,0.00,0.00,0.00,0.00,0.00,0.00,0.00,0.00,0.00,0.00,0.00,0.00,0.00,0.00,0.00,0.00,0.00,0.00,0.00,0.00,0.00,0.00,0.00,0.00,0.00,0.00,0.00,0.00,0.00,0.00,0.00,0.00,0.00,0.00,0.00,0.00,0.00,0.00,0.00,0.00,0.00,0.00,0.00,0.00,0.00,0.00,0.00,0.00,0.00,0.00,0.00,0.00,0.00,0.00,0.00,0.00,0.00,0.00,0.00,0.00,0.00,0.00,0.00,0.00,0.00,0.00,0.00,0.00,0.00,0.00,0.00,0.00,0.00,0.00,0.00,0.00,0.00,0.00,0.00,0.00,0.00,0.00,0.00,0.00,0.00,0.00,0.00,0.00,0.00,0.00,0.00,0.00,0.00,0.00,0.00,0.00,0.00,0.00,0.00,0.00,0.00,0.00,0.00,0.00,0.00,0.00,0.00,0.00,0.00,0.00,0.00,0.00,0.00,0.00,0.00,0.00,0.00,0.00,0.00,0.00,0.00,0.00,0.00,0.00,0.00,0.00,0.00,0.00,0.00,0.00,0.00,0.00,0.00,0.00,0.00,0.00,0.00,0.00,0.00,0.00,0.00,0.00,0.00,0.00,0.00,0.00,0.00,0.00,0.00,0.00,0.00,0.00,0.00,0.00,0.00,0.00,0.00,0.00,0.00,0.00,0.00,0.00,0.00,0.00,0.00,0.00,0.00,0.00,0.00,0.00,0.00,0.00,0.00,0.00,0.00,0.00,0.00,0.00,0.00,0.00,0.00,0.00,0.00,0.00,0.00,0.00,0.00,0.00,0.00,0.00,0.00,0.00,0.00,0.00,0.00,0.00,0.00,0.00,0.00,0.00,0.00,0.00,0.00,0.00,0.00,0.00,0.00,0.00,0.00,0.00,0.00,0.00,0.00,0.00,0.00,0.00,0.00,0.00,0.00,0.00,0.00,0.00,0.00,0.00,0.00,0.00,0.00,0.00,0.00,0.00,0.00,0.00,0.00,0.00,0.00,0.00,0.00,0.00,0.00,0.00,0.00,0.00,0.00,0.00,0.00,0.00,0.00,0.00,0.00,0.00,0.00,0.00,0.00,0.00,0.00,0.00,0.00,0.00,0.00,0.00,0.00,0.00,0.00,0.00,0.00,0.00,0.00,0.00,0.00,0.00,0.00,0.00,0.00,0.00,0.00,0.00,0.00,0.00,0.00,0.00,0.00,0.00,0.00,0.00,0.00,0.00,0.00,0.00,0.00,0.00,0.00,0.00,0.00,0.00,0.00,0.00,0.00,0.00,0.00,0.00,0.00,0.00,0.00,0.00,0.00,0.00,0.00,0.00,0.00,0.00,0.00,0.00,0.00,0.00,0.00,0.00,0.00,0.00,0.00,0.00,0.00,0.00,0.00],[0.00,0.00,0.99,0.00,0.00,0.00,1.00,0.00,0.00,0.00,0.00,0.00,0.00,0.00,0.00,0.00,0.00,0.00,0.00,1.00,1.00,1.00,1.00,1.00,0.00,0.00,0.00,0.00,0.00,0.00,0.00,0.00,0.00,0.00,0.00,0.00,1.00,1.00,1.00,0.00,0.00,0.00,0.00,0.00,0.00,0.00,0.00,0.00,0.00,0.00,0.00,0.00,0.00,0.00,0.00,0.00,0.00,0.00,0.00,0.00,0.00,0.00,0.00,0.00,0.00,0.00,0.00,0.00,0.00,0.00,0.00,0.00,0.00,0.00,0.00,0.00,0.00,0.00,0.00,0.00,0.00,0.00,0.00,0.00,0.00,0.00,0.00,0.00,0.00,0.00,0.00,0.00,0.00,0.00,0.00,0.00,0.00,0.00,0.00,0.00,0.00,0.00,0.00,0.00,0.00,0.00,0.00,0.00,0.00,0.00,0.00,0.00,0.00,0.00,0.00,0.00,0.00,0.00,0.00,0.00,0.00,0.00,0.00,0.00,0.00,0.00,0.00,0.00,0.00,0.00,0.00,0.00,0.00,0.00,0.00,0.00,0.00,0.00,0.01,0.00,0.00,0.00,0.00,0.00,0.00,0.00,0.00,0.00,0.00,0.00,0.00,0.00,0.00,0.00,0.00,0.00,0.00,0.00,0.00,0.00,0.00,0.00,0.00,0.00,0.00,0.00,0.00,0.00,0.00,0.00,0.00,0.00,0.00,0.00,0.00,0.00,0.00,0.00,0.00,0.00,0.00,0.00,0.00,0.00,0.00,0.00,0.00,0.00,0.00,0.00,0.00,0.00,0.00,0.00,0.00,0.00,0.00,0.00,0.00,0.00,0.00,0.00,0.00,0.00,0.00,0.00,0.00,0.00,0.00,0.00,0.00,0.00,0.00,0.00,0.00,0.00,0.00,0.00,0.00,0.00,0.00,0.00,0.00,0.00,0.00,0.00,0.00,0.00,0.00,0.00,0.00,0.00,0.00,0.00,0.00,0.00,0.00,0.00,0.00,0.00,0.00,0.00,0.00,0.00,0.00,0.00,0.00,0.00,0.00,0.00,0.00,0.00,0.00,0.00,0.00,0.00,0.00,0.00,0.00,0.00,0.00,0.00,0.00,0.00,0.00,0.00,0.00,0.00,0.00,0.00,0.00,0.00,0.00,0.00,0.00,0.00,0.00,0.00,0.00,0.00,0.00,0.00,0.00,0.00,0.00,0.00,0.00,0.00,0.00,0.00,0.00,0.00,0.00,0.00,0.00,0.00,0.00,0.00,0.00,0.00,0.00,0.00,0.00,0.00,0.00,0.00,0.00,0.00,0.00,0.00,0.00,0.00,0.00,0.00,0.00,0.00,0.00,0.00,0.00,0.00,0.00,0.00,0.00,0.00,0.00,0.00,0.00,0.00,0.00,0.00,0.00,0.00,0.00,0.00,0.00,0.00,0.00,0.00,0.00,0.00,0.00,0.00,0.00,0.00,0.00,0.00,0.00,0.00,0.00,0.00,0.00,0.00,0.00,0.00,0.00,0.00,0.00,0.00,0.00,0.00,0.00,0.00,0.00,0.00,0.00,0.00,0.00,0.00,0.00,0.00,0.00,0.00,0.00,0.00,0.00,0.00,0.00,0.00,0.00,0.00,0.00,0.00,0.00,0.00,0.00,0.00,0.00,0.00,0.00,0.00,0.00,0.00,0.00,0.00,0.00,0.00,0.00,0.00,0.00,0.00,0.00,0.00,0.00,0.00,0.00,0.00,0.00,0.00,0.00,0.00,0.00,0.00,0.00,0.00,0.00,0.00,0.00,0.00,0.00,0.00,0.00,0.00,0.00,0.00,0.00,0.00,0.00,0.00,0.00,0.00,0.00,0.00,0.00,0.00,0.00,0.00,0.00,0.00,0.00,0.00,0.00,0.00,0.00,0.00,0.00,0.00,0.00,0.00,0.00,0.00,0.00,0.00,0.00,0.00,0.00,0.00,0.00,0.00,0.00,0.00,0.00,0.00,0.00,0.00,0.00,0.00,0.00,0.00,0.00,0.00,0.00,0.00,0.00,0.00,0.00,0.00,0.00,0.00,0.00,0.00,0.00,0.00,0.00,0.00,0.00,0.00,0.00,0.00,0.00,0.00,0.00,0.00,0.00,0.00,0.00,0.00,0.00,0.00,0.00,0.00,0.00,0.00,0.00,0.00,0.00,0.00,0.00,0.00,0.00,0.00,0.00,0.00,0.00,0.00,0.00,0.00,0.00,0.00,0.00,0.00,0.00,0.00,0.00,0.00,0.00,0.00,0.00,0.00,0.00,0.00,0.00,0.00,0.00,0.00,0.00,0.00,0.00,0.00,0.00,0.00,0.00,0.00,0.00,0.00,0.00,0.00,0.00,0.00,0.00,0.00,0.00,0.00,0.00,0.00,0.00,0.00,0.00,0.00,0.00,0.00,0.00,0.00,0.00,0.00,0.00,0.00,0.00,0.00,0.00,0.00,0.00,0.00,0.00,0.00,0.00,0.00,0.00,0.00,0.00,0.00,0.00,0.00,0.00,0.00,0.00,0.00,0.00,0.00,0.00,0.00,0.00,0.00,0.00,0.00,0.00,0.00,0.00,0.00,0.00,0.00,0.00,0.00,0.00,0.00,0.00,0.00,0.00,0.00,0.00,0.00,0.00,0.00,0.00,0.00,0.00,0.00,0.00,0.00,0.00,0.00,0.00,0.00,0.00,0.00,0.00,0.00,0.00,0.00,0.00,0.00,0.00,0.00,0.00,0.00,0.00,0.00,0.00,0.00,0.00,0.00,0.00,0.00,0.00,0.00,0.00,0.00,0.00,0.00,0.00,0.00,0.00,0.00,0.00,0.00,0.00,0.00,0.00,0.00,0.00,0.00,0.00,0.00,0.00,0.00,0.00,0.00,0.00,0.00,0.00,0.00,0.00,0.00,0.00,0.00,0.00,0.00,0.00,0.00,0.00,0.00,0.00,0.00,0.00,0.00,0.00,0.00,0.00,0.00,0.00,0.00,0.00,0.00,0.00,0.00,0.00,0.00,0.00,0.00,0.00,0.00,0.00,0.00,0.00,0.00,0.00,0.00,0.00,0.00,0.00,0.00,0.00,0.00,0.00,0.00,0.00,0.00,0.00,0.00,0.00,0.00,0.00,0.00,0.00,0.00,0.00,0.00,0.00,0.00,0.00,0.00,0.00,0.00,0.00,0.00,0.00,0.00,0.00,0.00,0.00,0.00,0.00,0.00,0.00,0.00,0.00,0.00,0.00,0.00,0.00,0.00,0.00,0.00,0.00,0.00,0.00,0.00,0.00,0.00,0.00,0.00,0.00,0.00,0.00,0.00,0.00,0.00,0.00,0.00,0.00,0.00,0.00,0.00,0.00,0.00,0.00,0.00,0.00,0.00,0.00,0.00,0.00,0.00,0.00,0.00,0.00,0.00,0.00,0.00,0.00,0.00,0.00,0.00,0.00,0.00,0.00,0.00,0.00,0.00,0.00,0.00,0.00,0.00,0.00,0.00,0.00,0.00,0.00,0.00,0.00,0.00,0.00,0.00,0.00,0.00,0.00,0.00,0.00,0.00,0.00,0.00,0.00,0.00,0.00,0.00,0.00,0.00,0.00,0.00,0.00,0.00,0.00,0.00,0.00,0.00,0.00,0.00,0.00,0.00,0.00,0.00,0.00,0.00,0.00,0.00,0.00,0.00,0.00,0.00,0.00,0.00,0.00,0.00,0.00,0.00,0.00,0.00,0.00,0.00,0.00,0.00,0.00,0.00],[0.00,0.00,0.00,0.00,0.00,0.00,0.00,0.00,0.00,0.00,0.00,0.00,0.00,0.00,0.00,0.00,0.00,0.00,0.00,1.00,1.00,1.00,1.00,0.00,0.00,0.00,0.00,0.00,0.00,0.00,0.00,0.00,0.00,0.00,0.00,0.00,0.00,1.00,1.00,1.00,0.00,0.00,0.00,0.46,0.00,0.00,0.00,0.00,0.00,0.00,0.00,0.00,0.00,0.00,0.00,0.00,0.00,0.00,0.00,0.00,0.00,0.00,0.00,0.00,0.00,0.00,0.00,0.00,0.00,0.00,0.00,0.00,0.00,0.00,0.00,0.00,0.00,0.00,0.00,0.00,0.00,0.00,0.00,0.00,0.00,0.00,0.00,0.00,0.00,0.00,0.00,0.00,0.00,0.00,0.00,0.00,0.00,0.00,0.00,0.00,0.00,0.00,0.00,0.00,0.00,0.00,0.00,0.00,0.00,0.00,0.00,0.00,0.00,0.00,0.00,0.00,0.00,0.00,0.00,0.00,0.79,0.00,1.00,0.00,0.00,0.00,0.00,0.00,0.00,0.00,0.00,0.00,0.00,0.00,0.00,0.00,0.00,0.00,0.00,0.00,0.00,0.00,0.00,0.00,0.00,0.00,0.00,0.00,0.00,0.00,0.00,0.00,0.00,0.00,0.00,0.00,0.00,0.00,0.00,0.00,0.00,0.00,0.00,0.00,0.00,0.00,0.00,0.00,0.00,0.00,0.00,0.00,0.00,0.00,0.00,0.00,0.00,0.00,0.00,0.00,0.00,0.00,0.00,0.00,0.00,0.00,0.00,0.00,0.00,0.00,0.00,0.00,0.00,0.00,0.00,0.00,0.00,0.00,0.00,0.00,0.00,0.00,0.00,0.00,0.00,0.00,0.00,0.00,0.00,0.00,0.00,0.00,0.00,0.00,0.00,0.00,0.00,0.00,0.00,0.00,0.00,0.00,0.00,0.00,0.00,0.00,0.00,0.00,0.00,0.00,0.00,0.00,0.00,0.00,0.00,0.00,0.00,0.00,0.00,0.00,0.00,0.00,0.00,0.00,0.00,0.00,0.00,0.00,0.00,0.00,0.00,0.00,0.00,0.00,0.00,0.00,0.00,0.00,0.00,0.00,0.00,0.00,0.00,0.00,0.00,0.00,0.00,0.00,0.00,0.00,0.00,0.00,0.00,0.00,0.00,0.00,0.00,0.00,0.00,0.00,0.00,0.00,0.00,0.00,0.00,0.00,0.00,0.00,0.00,0.00,0.00,0.00,0.00,0.00,0.00,0.00,0.00,0.00,0.00,0.00,0.00,0.00,0.00,0.00,0.00,0.00,0.00,0.00,0.00,0.00,0.00,0.00,0.00,0.00,0.00,0.00,0.00,0.00,0.00,0.00,0.00,0.00,0.00,0.00,0.00,0.00,0.00,0.00,0.00,0.00,0.00,0.00,0.00,0.00,0.00,0.00,0.00,0.00,0.00,0.00,0.00,0.00,0.00,0.00,0.00,0.00,0.00,0.00,0.00,0.00,0.00,0.00,0.00,0.00,0.00,0.00,0.00,0.00,0.00,0.00,0.00,0.00,0.00,0.00,0.00,0.00,0.00,0.00,0.00,0.00,0.00,0.00,0.00,0.00,0.00,0.00,0.00,0.00,0.00,0.00,0.00,0.00,0.00,0.00,0.00,0.00,0.00,0.00,0.00,0.00,0.00,0.00,0.00,0.00,0.00,0.00,0.00,0.00,0.00,0.00,0.00,0.00,0.00,0.00,0.00,0.00,0.00,0.00,0.00,0.00,0.00,0.00,0.00,0.00,0.00,0.00,0.00,0.00,0.00,0.00,0.00,0.00,0.00,0.00,0.00,0.00,0.00,0.00,0.00,0.00,0.00,0.00,0.00,0.00,0.00,0.00,0.00,0.00,0.00,0.00,0.00,0.00,0.00,0.00,0.00,0.00,0.00,0.00,0.00,0.00,0.00,0.00,0.00,0.00,0.00,0.00,0.00,0.00,0.00,0.00,0.00,0.00,0.00,0.00,0.00,0.00,0.00,0.00,0.00,0.00,0.00,0.00,0.00,0.00,0.00,0.00,0.00,0.00,0.00,0.00,0.00,0.00,0.00,0.00,0.00,0.00,0.00,0.00,0.00,0.00,0.00,0.00,0.00,0.00,0.00,0.00,0.00,0.00,0.00,0.00,0.00,0.00,0.00,0.00,0.00,0.00,0.00,0.00,0.00,0.00,0.00,0.00,0.00,0.00,0.00,0.00,0.00,0.00,0.00,0.00,0.00,0.00,0.00,0.00,0.00,0.00,0.00,0.00,0.00,0.00,0.00,0.00,0.00,0.00,0.00,0.00,0.00,0.00,0.00,0.00,0.00,0.00,0.00,0.00,0.00,0.00,0.00,0.00,0.00,0.00,0.00,0.00,0.00,0.00,0.00,0.00,0.00,0.00,0.00,0.00,0.00,0.00,0.00,0.00,0.00,0.00,0.00,0.00,0.00,0.00,0.00,0.00,0.00,0.00,0.00,0.00,0.00,0.00,0.00,0.00,0.00,0.00,0.00,0.00,0.00,0.00,0.00,0.00,0.00,0.00,0.00,0.00,0.00,0.00,0.00,0.00,0.00,0.00,0.00,0.00,0.00,0.00,0.00,0.00,0.00,0.00,0.00,0.00,0.00,0.00,0.00,0.00,0.00,0.00,0.00,0.00,0.00,0.00,0.00,0.00,0.00,0.00,0.00,0.00,0.00,0.00,0.00,0.00,0.00,0.00,0.00,0.00,0.00,0.00,0.00,0.00,0.00,0.00,0.00,0.00,0.00,0.00,0.00,0.00,0.00,0.00,0.00,0.00,0.00,0.00,0.00,0.00,0.00,0.00,0.00,0.00,0.00,0.00,0.00,0.00,0.00,0.00,0.00,0.00,0.00,0.00,0.00,0.00,0.00,0.00,0.00,0.00,0.00,0.00,0.00,0.00,0.00,0.00,0.00,0.00,0.00,0.00,0.00,0.00,0.00,0.00,0.00,0.00,0.00,0.00,0.00,0.00,0.00,0.00,0.00,0.00,0.00,0.00,0.00,0.00,0.00,0.00,0.00,0.00,0.00,0.00,0.00,0.00,0.00,0.00,0.00,0.00,0.00,0.00,0.00,0.00,0.00,0.00,0.00,0.00,0.00,0.00,0.00,0.00,0.00,0.00,0.00,0.00,0.00,0.00,0.00,0.00,0.00,0.00,0.00,0.00,0.00,0.00,0.00,0.00,0.00,0.00,0.00,0.00,0.00,0.00,0.00,0.00,0.00,0.00,0.00,0.00,0.00,0.00,0.00,0.00,0.00,0.00,0.00,0.00,0.00,0.00,0.00,0.00,0.00,0.00,0.00,0.00,0.00,0.00,0.00,0.00,0.00,0.00,0.00,0.00,0.00,0.00,0.00,0.00,0.00,0.00,0.00,0.00,0.00,0.00,0.00,0.00,0.00,0.00,0.00,0.00,0.00,0.00,0.00,0.00,0.00,0.00,0.00,0.00,0.00,0.00,0.00,0.00,0.00,0.00,0.00,0.00,0.00,0.00,0.00,0.00,0.00,0.00,0.00,0.00,0.00,0.00,0.00,0.00,0.00,0.00,0.00,0.00,0.00,0.00,0.00,0.00,0.00,0.00,0.00,0.00,0.00,0.00,0.00,0.00,0.00,0.00,0.00,0.00,0.00,0.00,0.00,0.00,0.00,0.00,0.00,0.00,0.00,0.00,0.00,0.00,0.00,0.00,0.00,0.00,0.00,0.00,0.00,0.00,0.00,0.00],[0.00,0.00,0.00,0.00,0.00,0.00,0.00,0.00,0.00,0.00,0.00,0.00,0.00,0.00,0.00,0.00,0.00,0.00,0.00,0.00,1.00,1.00,1.00,1.00,0.00,0.00,1.00,0.00,0.01,0.00,0.00,0.00,0.00,1.00,0.00,0.03,1.00,1.00,0.07,0.00,0.00,0.00,0.00,0.00,0.00,0.00,0.00,0.00,0.00,0.00,0.00,0.00,0.00,0.00,0.00,0.00,0.00,0.00,0.00,0.00,0.00,0.00,0.00,0.00,0.00,0.00,0.00,0.00,0.00,0.00,0.00,0.00,0.00,0.00,0.00,0.00,0.00,0.00,0.00,0.00,0.00,0.00,0.00,0.00,0.00,0.00,0.00,0.00,0.00,0.00,0.00,0.00,0.00,0.00,0.00,0.00,0.00,0.00,0.00,0.00,0.00,0.00,0.00,0.00,0.00,0.00,0.00,0.00,0.00,0.00,0.00,0.00,0.00,0.00,0.00,0.00,0.00,0.00,0.00,0.00,0.00,0.00,0.14,0.00,0.00,0.00,0.00,0.00,0.00,0.00,0.00,0.00,0.00,0.00,0.00,0.00,0.00,0.00,0.00,0.00,0.00,0.00,0.00,0.00,0.00,0.00,0.00,0.00,0.00,0.00,0.00,0.00,0.00,0.00,0.00,0.00,0.00,0.00,0.00,0.00,0.00,0.00,0.00,0.00,0.00,0.00,0.00,0.00,0.00,0.00,0.00,0.00,0.00,0.00,0.00,0.00,0.00,0.00,0.00,0.00,0.00,0.00,0.00,0.00,0.00,0.00,0.00,0.00,0.00,0.00,0.00,0.00,0.00,0.00,0.00,0.00,0.00,0.00,0.00,0.00,0.00,0.00,0.00,0.00,0.00,0.00,0.00,0.00,0.00,0.00,0.00,0.00,0.00,0.00,0.00,0.00,0.00,0.00,0.00,0.00,0.00,0.00,0.00,0.00,0.00,0.00,0.00,0.00,0.00,0.00,0.00,0.00,0.00,0.00,0.00,0.00,0.00,0.00,0.00,0.00,0.00,0.00,0.00,0.00,0.00,0.00,0.00,0.00,0.00,0.00,0.00,0.00,0.00,0.00,0.00,0.00,0.00,0.00,0.00,0.00,0.00,0.00,0.00,0.00,0.00,0.00,0.00,0.00,0.00,0.00,0.00,0.00,0.00,0.00,0.00,0.00,0.00,0.00,0.00,0.00,0.00,0.00,0.00,0.00,0.00,0.00,0.00,0.00,0.00,0.00,0.00,0.00,0.00,0.00,0.00,0.00,0.00,0.00,0.00,0.00,0.00,0.00,0.00,0.00,0.00,0.00,0.00,0.00,0.00,0.00,0.00,0.00,0.00,0.00,0.00,0.00,0.00,0.00,0.00,0.00,0.00,0.00,0.00,0.00,0.00,0.00,0.00,0.00,0.00,0.00,0.00,0.00,0.00,0.00,0.00,0.00,0.00,0.00,0.00,0.00,0.00,0.00,0.00,0.00,0.00,0.00,0.00,0.00,0.00,0.00,0.00,0.00,0.00,0.00,0.00,0.00,0.00,0.00,0.00,0.00,0.00,0.00,0.00,0.00,0.00,0.00,0.00,0.00,0.00,0.00,0.00,0.00,0.00,0.00,0.00,0.00,0.00,0.00,0.00,0.00,0.00,0.00,0.00,0.00,0.00,0.00,0.00,0.00,0.00,0.00,0.00,0.00,0.00,0.00,0.00,0.00,0.00,0.00,0.00,0.00,0.00,0.00,0.00,0.00,0.00,0.00,0.00,0.00,0.00,0.00,0.00,0.00,0.00,0.00,0.00,0.00,0.00,0.00,0.00,0.00,0.00,0.00,0.00,0.00,0.00,0.00,0.00,0.00,0.00,0.00,0.00,0.00,0.00,0.00,0.00,0.00,0.00,0.00,0.00,0.00,0.00,0.00,0.00,0.00,0.00,0.00,0.00,0.00,0.00,0.00,0.00,0.00,0.00,0.00,0.00,0.00,0.00,0.00,0.00,0.00,0.00,0.00,0.00,0.00,0.00,0.00,0.00,0.00,0.00,0.00,0.00,0.00,0.00,0.00,0.00,0.00,0.00,0.00,0.00,0.00,0.00,0.00,0.00,0.00,0.00,0.00,0.00,0.00,0.00,0.00,0.00,0.00,0.00,0.00,0.00,0.00,0.00,0.00,0.00,0.00,0.00,0.00,0.00,0.00,0.00,0.00,0.00,0.00,0.00,0.00,0.00,0.00,0.00,0.00,0.00,0.00,0.00,0.00,0.00,0.00,0.00,0.00,0.00,0.00,0.00,0.00,0.00,0.00,0.00,0.00,0.00,0.00,0.00,0.00,0.00,0.00,0.00,0.00,0.00,0.00,0.00,0.00,0.00,0.00,0.00,0.00,0.00,0.00,0.00,0.00,0.00,0.00,0.00,0.00,0.00,0.00,0.00,0.00,0.00,0.00,0.00,0.00,0.00,0.00,0.00,0.00,0.00,0.00,0.00,0.00,0.00,0.00,0.00,0.00,0.00,0.00,0.00,0.00,0.00,0.00,0.00,0.00,0.00,0.00,0.00,0.00,0.00,0.00,0.00,0.00,0.00,0.00,0.00,0.00,0.00,0.00,0.00,0.00,0.00,0.00,0.00,0.00,0.00,0.00,0.00,0.00,0.00,0.00,0.00,0.00,0.00,0.00,0.00,0.00,0.00,0.00,0.00,0.00,0.00,0.00,0.00,0.00,0.00,0.00,0.00,0.00,0.00,0.00,0.00,0.00,0.00,0.00,0.00,0.00,0.00,0.00,0.00,0.00,0.00,0.00,0.00,0.00,0.00,0.00,0.00,0.00,0.00,0.00,0.00,0.00,0.00,0.00,0.00,0.00,0.00,0.00,0.00,0.00,0.00,0.00,0.00,0.00,0.00,0.00,0.00,0.00,0.00,0.00,0.00,0.00,0.00,0.00,0.00,0.00,0.00,0.00,0.00,0.00,0.00,0.00,0.00,0.00,0.00,0.00,0.00,0.00,0.00,0.00,0.00,0.00,0.00,0.00,0.00,0.00,0.00,0.00,0.00,0.00,0.00,0.00,0.00,0.00,0.00,0.00,0.00,0.00,0.00,0.00,0.00,0.00,0.00,0.00,0.00,0.00,0.00,0.00,0.00,0.00,0.00,0.00,0.00,0.00,0.00,0.00,0.00,0.00,0.00,0.00,0.00,0.00,0.00,0.00,0.00,0.00,0.00,0.00,0.00,0.00,0.00,0.00,0.00,0.00,0.00,0.00,0.00,0.00,0.00,0.00,0.00,0.00,0.00,0.00,0.00,0.00,0.00,0.00,0.00,0.00,0.00,0.00,0.00,0.00,0.00,0.00,0.00,0.00,0.00,0.00,0.00,0.00,0.00,0.00,0.00,0.00,0.00,0.00,0.00,0.00,0.00,0.00,0.00,0.00,0.00,0.00,0.00,0.00,0.00,0.00,0.00,0.00,0.00,0.00,0.00,0.00,0.00,0.00,0.00,0.00,0.00,0.00,0.00,0.00,0.00,0.00,0.00,0.00,0.00,0.00,0.00,0.00,0.00,0.00,0.00,0.00,0.00,0.00,0.00,0.00,0.00,0.00,0.00,0.00,0.00,0.00,0.00,0.00,0.00,0.00,0.00,0.00,0.00,0.00,0.00,0.00,0.00,0.00,0.00,0.00,0.00,0.00,0.00,0.00,0.00,0.00,0.00,0.00,0.00,0.00,0.00,0.00,0.00,0.00,0.00,0.00,0.00,0.00,0.00,0.00,0.00,0.00,0.00,0.00],[0.00,0.00,0.00,0.00,0.00,0.00,0.00,0.00,0.00,0.00,0.00,0.00,0.00,0.00,0.00,0.00,0.00,0.00,0.00,0.00,1.00,0.00,1.00,1.00,1.00,1.00,1.00,0.00,0.00,0.00,0.00,0.00,0.00,1.00,0.00,0.00,1.00,0.02,0.00,0.00,0.00,0.00,0.00,0.00,0.00,0.00,0.00,0.00,0.00,0.00,0.00,0.00,0.00,0.00,0.00,0.00,0.00,0.00,0.00,0.00,0.00,0.00,0.00,0.00,0.00,0.00,0.00,0.00,0.00,0.00,0.00,0.00,0.00,0.00,0.00,0.00,0.00,0.00,0.00,0.00,0.00,0.00,0.00,0.00,0.00,0.00,0.00,0.00,0.00,0.00,0.00,0.00,0.00,0.00,0.00,0.00,0.00,0.00,0.00,0.00,0.00,0.00,0.00,0.00,0.00,0.00,0.00,0.00,0.00,0.00,0.00,0.00,0.00,0.00,0.00,0.00,0.00,0.00,0.00,0.00,0.00,0.00,0.00,0.00,0.00,0.00,0.00,0.00,0.00,0.00,0.00,0.00,0.00,0.00,0.00,0.00,0.00,0.00,1.00,0.00,0.00,0.00,0.00,0.00,0.00,0.00,0.00,0.00,0.00,0.00,0.00,0.00,0.00,0.00,0.00,0.00,0.00,0.00,0.00,0.00,0.00,0.00,0.00,0.00,0.00,0.00,0.00,0.00,0.00,0.00,0.00,0.00,0.00,0.00,0.00,0.00,0.00,0.00,0.00,0.00,0.00,0.00,0.00,0.00,0.00,0.00,0.00,0.00,0.00,0.00,0.00,0.00,0.00,0.00,0.00,0.00,0.00,0.00,0.00,0.00,0.00,0.00,0.00,0.00,0.00,0.00,0.00,0.00,0.00,0.00,0.00,0.00,0.00,0.00,0.00,0.00,0.00,0.00,0.00,0.00,0.00,0.00,0.00,0.00,0.00,0.00,0.00,0.00,0.00,0.00,0.00,0.00,0.00,0.00,0.00,0.00,0.00,0.00,0.00,0.00,0.00,0.00,0.00,0.00,0.00,0.00,0.00,0.00,0.00,0.00,0.00,0.00,0.00,0.00,0.00,0.00,0.00,0.00,0.00,0.00,0.00,0.00,0.00,0.00,0.00,0.00,0.00,0.00,0.00,0.00,0.00,0.00,0.00,0.00,0.00,0.00,0.00,0.00,0.00,0.00,0.00,0.00,0.00,0.00,0.00,0.00,0.00,0.00,0.00,0.00,0.00,0.00,0.00,0.00,0.00,0.00,0.00,0.00,0.00,0.00,0.00,0.00,0.00,0.00,0.00,0.00,0.00,0.00,0.00,0.00,0.00,0.00,0.00,0.00,0.00,0.00,0.00,0.00,0.00,0.00,0.00,0.00,0.00,0.00,0.00,0.00,0.00,0.00,0.00,0.00,0.00,0.00,0.00,0.00,0.00,0.00,0.00,0.00,0.00,0.00,0.00,0.00,0.00,0.00,0.00,0.00,0.00,0.00,0.00,0.00,0.00,0.00,0.00,0.00,0.00,0.00,0.00,0.00,0.00,0.00,0.00,0.00,0.00,0.00,0.00,0.00,0.00,0.00,0.00,0.00,0.00,0.00,0.00,0.00,0.00,0.00,0.00,0.00,0.00,0.00,0.00,0.00,0.00,0.00,0.00,0.00,0.00,0.00,0.00,0.00,0.00,0.00,0.00,0.00,0.00,0.00,0.00,0.00,0.00,0.00,0.00,0.00,0.00,0.00,0.00,0.00,0.00,0.00,0.00,0.00,0.00,0.00,0.00,0.00,0.00,0.00,0.00,0.00,0.00,0.00,0.00,0.00,0.00,0.00,0.00,0.00,0.00,0.00,0.00,0.00,0.00,0.00,0.00,0.00,0.00,0.00,0.00,0.00,0.00,0.01,0.00,0.01,0.01,0.00,0.00,0.00,0.00,0.00,0.00,0.00,0.00,0.00,0.00,0.00,0.00,0.00,0.00,0.00,0.00,0.00,0.00,0.00,0.00,0.00,0.00,0.00,0.00,0.00,0.00,0.00,0.00,0.00,0.01,0.01,0.00,0.00,0.00,0.00,0.00,0.00,0.00,0.00,0.00,0.00,0.00,0.00,0.00,0.00,0.00,0.00,0.00,0.00,0.00,0.00,0.00,0.00,0.00,0.00,0.00,0.00,0.00,0.00,0.00,0.00,0.00,0.00,0.00,0.00,0.00,0.00,0.00,0.00,0.00,0.00,0.00,0.00,0.00,0.00,0.00,0.00,0.00,0.00,0.00,0.00,0.00,0.00,0.00,0.00,0.00,0.00,0.00,0.00,0.00,0.00,0.00,0.00,0.00,0.00,0.00,0.00,0.00,0.00,0.00,0.00,0.00,0.00,0.00,0.00,0.00,0.00,0.00,0.00,0.00,0.00,0.00,0.00,0.00,0.00,0.00,0.00,0.00,0.00,0.00,0.00,0.00,0.00,0.00,0.00,0.00,0.00,0.00,0.00,0.00,0.00,0.00,0.00,0.00,0.00,0.00,0.00,0.00,0.00,0.00,0.00,0.00,0.00,0.00,0.00,0.00,0.00,0.00,0.00,0.00,0.00,0.00,0.00,0.00,0.00,0.00,0.00,0.00,0.00,0.00,0.00,0.00,0.00,0.00,0.00,0.00,0.00,0.00,0.00,0.00,0.00,0.00,0.00,0.00,0.00,0.00,0.00,0.00,0.00,0.00,0.00,0.00,0.00,0.00,0.00,0.00,0.00,0.00,0.00,0.00,0.00,0.00,0.00,0.00,0.00,0.00,0.00,0.00,0.00,0.00,0.00,0.00,0.00,0.00,0.00,0.00,0.00,0.00,0.00,0.00,0.00,0.00,0.00,0.00,0.00,0.00,0.00,0.00,0.00,0.00,0.00,0.00,0.00,0.00,0.00,0.00,0.00,0.00,0.00,0.00,0.00,0.00,0.00,0.00,0.00,0.00,0.00,0.00,0.00,0.00,0.00,0.00,0.00,0.00,0.00,0.00,0.00,0.00,0.00,0.00,0.00,0.00,0.00,0.00,0.00,0.00,0.00,0.00,0.00,0.00,0.00,0.00,0.00,0.00,0.00,0.00,0.00,0.00,0.00,0.00,0.00,0.00,0.00,0.00,0.00,0.00,0.00,0.00,0.00,0.00,0.00,0.00,0.00,0.00,0.00,0.00,0.00,0.00,0.00,0.00,0.00,0.00,0.00,0.00,0.00,0.00,0.00,0.00,0.00,0.00,0.00,0.00,0.00,0.00,0.00,0.00,0.00,0.00,0.00,0.00,0.00,0.00,0.00,0.00,0.00,0.00,0.00,0.00,0.00,0.00,0.00,0.00,0.00,0.00,0.00,0.00,0.00,0.00,0.00,0.00,0.00,0.00,0.00,0.00,0.00,0.00,0.00,0.00,0.00,0.00,0.00,0.00,0.00,0.00,0.00,0.00,0.00,0.00,0.00,0.00,0.00,0.00,0.00,0.00,0.00,0.00,0.00,0.00,0.00,0.00,0.00,0.00,0.00,0.00,0.00,0.00,0.00,0.00,0.00,0.00,0.00,0.00,0.00,0.00,0.00,0.00,0.00,0.00,0.00,0.00,0.00,0.00,0.00,0.00,0.00,0.00,0.00,0.00,0.00,0.00,0.00,0.00,0.00,0.00,0.00,0.00,0.00,0.00,0.00,0.00,0.00,0.00,0.00,0.00,0.00,0.00,0.00,0.00,0.00,0.00,0.00,0.00,0.00,0.00,0.00,0.00,0.00,0.00,0.00],[0.00,0.00,0.00,0.00,0.00,0.00,0.00,0.00,0.00,0.00,0.00,0.00,0.00,0.00,0.00,0.00,0.00,0.00,0.00,0.00,0.00,0.00,0.00,1.00,1.00,1.00,1.00,0.00,0.00,0.00,0.00,0.00,0.01,1.00,0.97,1.00,1.00,0.00,0.00,0.00,0.00,0.00,0.00,0.00,0.00,0.00,0.00,0.00,0.00,0.00,0.00,0.00,0.00,0.00,0.00,0.00,0.00,0.00,0.00,0.00,0.00,0.00,0.00,0.00,0.00,0.00,0.00,0.00,0.00,0.00,0.00,0.00,0.00,0.00,0.00,0.00,0.00,0.00,0.00,0.00,0.00,0.00,0.00,0.00,0.00,0.00,0.00,0.00,0.00,0.00,0.00,0.00,0.00,0.00,0.00,0.00,0.00,0.00,0.00,0.00,0.00,0.00,0.00,0.00,0.00,0.00,0.00,0.00,0.00,0.00,0.00,0.00,0.00,0.00,0.00,0.00,0.00,0.00,0.00,0.00,0.00,0.00,0.00,0.00,0.00,0.00,0.06,0.00,0.00,0.00,0.00,0.00,0.00,0.00,0.00,0.00,1.00,1.00,1.00,0.67,0.00,0.00,0.00,0.00,0.00,0.00,0.00,0.00,0.00,0.00,0.00,0.00,0.00,0.00,0.00,0.00,0.00,0.00,0.00,0.00,0.00,0.00,0.00,0.00,0.00,0.00,0.00,0.00,0.00,0.00,0.00,0.00,0.00,0.00,0.00,0.00,0.00,0.00,0.00,0.00,0.00,0.00,0.00,0.00,0.00,0.00,0.00,0.00,0.00,0.00,0.00,0.00,0.00,0.00,0.00,0.00,0.00,0.00,0.00,0.00,0.00,0.00,0.00,0.00,0.00,0.00,0.00,0.00,0.00,0.00,0.00,0.00,0.00,0.00,0.00,0.00,0.00,0.00,0.00,0.00,0.00,0.00,0.00,0.00,0.00,0.00,0.00,0.00,0.00,0.00,0.00,0.00,0.00,0.00,0.00,0.00,0.00,0.00,0.00,0.00,0.00,0.00,0.00,0.00,0.00,0.00,0.00,0.00,0.00,0.00,0.00,0.00,0.00,0.00,0.00,0.00,0.00,0.00,0.00,0.00,0.00,0.00,0.00,0.00,0.00,0.00,0.00,0.00,0.00,0.00,0.00,0.00,0.00,0.00,0.00,0.00,0.00,0.00,0.00,0.00,0.00,0.00,0.00,0.00,0.00,0.00,0.00,0.00,0.00,0.00,0.00,0.00,0.00,0.00,0.00,0.00,0.00,0.00,0.00,0.00,0.00,0.00,0.00,0.00,0.00,0.00,0.00,0.00,0.00,0.00,0.00,0.00,0.00,0.00,0.00,0.00,0.00,0.00,0.00,0.00,0.00,0.00,0.00,0.00,0.00,0.00,0.00,0.00,0.00,0.00,0.00,0.00,0.00,0.00,0.00,0.00,0.00,0.00,0.00,0.00,0.00,0.00,0.00,0.00,0.00,0.00,0.00,0.00,0.00,0.00,0.00,0.00,0.00,0.00,0.00,0.00,0.00,0.00,0.00,0.00,0.00,0.00,0.00,0.00,0.00,0.00,0.00,0.00,0.00,0.00,0.00,0.00,0.00,0.00,0.00,0.00,0.00,0.00,0.00,0.00,0.00,0.00,0.00,0.00,0.00,0.00,0.00,0.00,0.00,0.00,0.00,0.00,0.00,0.00,0.00,0.00,0.00,0.00,0.00,0.00,0.00,0.00,0.00,0.00,0.00,0.00,0.00,0.00,0.00,0.00,0.00,0.00,0.00,0.00,0.00,0.00,0.00,0.00,0.00,0.00,0.00,0.00,0.00,0.00,0.00,0.00,0.00,0.00,0.00,0.00,0.00,0.00,0.00,0.00,0.00,0.00,0.00,0.00,0.00,0.00,0.00,0.00,0.00,0.00,0.00,0.00,0.00,0.00,0.00,0.00,0.00,0.00,0.00,0.00,0.00,0.00,0.00,0.00,0.00,0.00,0.00,0.00,0.00,0.00,0.00,0.00,0.00,0.00,0.00,0.00,0.00,0.00,0.00,0.00,0.00,0.00,0.00,0.00,0.00,0.00,0.00,0.00,0.00,0.00,0.00,0.00,0.00,0.00,0.00,0.00,0.00,0.00,0.00,0.00,0.00,0.00,0.00,0.00,0.00,0.00,0.00,0.00,0.00,0.00,0.00,0.00,0.00,0.00,0.00,0.00,0.00,0.00,0.00,0.00,0.00,0.00,0.00,0.00,0.00,0.00,0.00,0.00,0.00,0.00,0.00,0.00,0.00,0.00,0.00,0.00,0.00,0.00,0.00,0.00,0.00,0.00,0.00,0.00,0.00,0.00,0.00,0.00,0.00,0.00,0.00,0.00,0.00,0.00,0.00,0.00,0.00,0.00,0.00,0.00,0.00,0.00,0.00,0.00,0.00,0.00,0.00,0.00,0.00,0.00,0.00,0.00,0.00,0.00,0.00,0.00,0.00,0.00,0.00,0.00,0.00,0.00,0.00,0.00,0.00,0.00,0.00,0.00,0.00,0.00,0.00,0.00,0.00,0.00,0.00,0.00,0.00,0.00,0.00,0.00,0.00,0.00,0.00,0.00,0.00,0.00,0.00,0.00,0.00,0.00,0.00,0.00,0.00,0.00,0.00,0.00,0.00,0.00,0.00,0.00,0.00,0.00,0.00,0.00,0.00,0.00,0.00,0.00,0.00,0.00,0.00,0.00,0.00,0.00,0.00,0.00,0.00,0.00,0.00,0.00,0.00,0.00,0.00,0.00,0.00,0.00,0.00,0.00,0.00,0.00,0.00,0.00,0.00,0.00,0.00,0.00,0.00,0.00,0.00,0.00,0.00,0.00,0.00,0.00,0.00,0.00,0.00,0.00,0.00,0.00,0.00,0.00,0.00,0.00,0.00,0.00,0.00,0.00,0.00,0.00,0.00,0.00,0.00,0.00,0.00,0.00,0.00,0.00,0.00,0.00,0.00,0.00,0.00,0.00,0.00,0.00,0.00,0.00,0.00,0.00,0.00,0.00,0.00,0.00,0.00,0.00,0.00,0.00,0.00,0.00,0.00,0.00,0.00,0.00,0.00,0.00,0.00,0.00,0.00,0.00,0.00,0.00,0.00,0.00,0.00,0.00,0.00,0.00,0.00,0.00,0.00,0.00,0.00,0.00,0.00,0.00,0.00,0.00,0.00,0.00,0.00,0.00,0.00,0.00,0.00,0.00,0.00,0.00,0.00,0.00,0.00,0.00,0.00,0.00,0.00,0.00,0.00,0.00,0.00,0.00,0.00,0.00,0.00,0.00,0.00,0.00,0.00,0.00,0.00,0.00,0.00,0.00,0.00,0.00,0.00,0.00,0.00,0.00,0.00,0.00,0.00,0.00,0.00,0.00,0.00,0.00,0.00,0.00,0.00,0.00,0.00,0.00,0.00,0.00,0.00,0.00,0.00,0.00,0.00,0.00,0.00,0.00,0.00,0.00,0.00,0.00,0.00,0.00,0.00,0.00,0.00,0.00,0.00,0.00,0.00,0.00,0.00,0.00,0.00,0.00,0.00,0.00,0.00,0.00,0.00,0.00,0.00,0.00,0.00,0.00,0.00,0.00,0.00,0.00,0.00,0.00,0.00,0.00,0.00,0.00,0.00,0.00,0.00,0.00,0.00,0.00,0.00,0.00,0.00,0.00,0.00,0.00,0.00,0.00,0.00,0.00,0.00,0.00,0.00,0.00,0.00,0.00,0.00,0.00,0.00,0.00,0.00,0.00],[0.00,0.00,0.00,0.00,0.00,0.00,0.00,0.00,0.00,0.00,0.00,0.00,0.00,0.00,0.00,0.00,0.00,0.00,0.00,0.00,0.00,0.00,0.00,1.00,1.00,1.00,1.00,1.00,0.00,0.00,0.00,0.00,1.00,1.00,1.00,1.00,0.00,0.00,0.00,0.00,0.00,0.00,0.00,0.00,0.00,0.00,0.00,0.00,0.00,0.00,0.00,0.00,0.00,0.00,0.00,0.00,0.00,0.00,0.00,0.00,0.00,0.00,0.00,0.00,0.00,0.00,0.00,0.00,0.00,0.00,0.00,0.00,0.00,0.00,0.00,0.00,0.00,0.00,0.00,0.00,0.00,0.00,0.00,0.00,0.00,0.00,0.00,0.00,0.00,0.00,0.00,0.00,0.00,0.00,0.00,0.00,0.00,0.00,0.00,0.00,0.00,0.00,0.00,0.00,0.00,0.00,0.00,0.00,0.00,0.00,0.00,0.00,0.00,0.00,0.00,0.00,0.00,0.00,0.00,0.00,0.00,0.00,0.00,0.00,0.00,0.00,0.00,0.00,0.00,0.00,0.00,0.00,0.00,0.00,0.00,0.00,0.92,0.00,0.00,0.00,0.00,0.00,0.00,0.00,0.00,0.00,0.00,0.00,0.00,0.00,0.00,0.00,0.00,0.00,0.00,0.00,0.00,0.00,0.00,0.00,0.00,0.00,0.00,0.00,0.00,0.00,0.00,0.00,0.00,0.00,0.00,0.00,0.00,0.00,0.00,0.00,0.00,0.00,0.00,0.00,0.00,0.00,0.00,0.00,0.00,0.00,0.00,0.00,0.00,0.00,0.00,0.00,0.00,0.00,0.00,0.00,0.00,0.00,0.00,0.00,0.00,0.00,0.00,0.00,0.00,0.00,0.00,0.00,0.00,0.00,0.00,0.00,0.00,0.00,0.00,0.00,0.00,0.00,0.00,0.00,0.00,0.00,0.00,0.00,0.00,0.00,0.00,0.00,0.00,0.00,0.00,0.00,0.00,0.00,0.00,0.00,0.00,0.00,0.00,0.00,0.00,0.00,0.00,0.00,0.00,0.00,0.00,0.00,0.00,0.00,0.00,0.00,0.00,0.00,0.00,0.00,0.00,0.00,0.00,0.00,0.00,0.00,0.00,0.00,0.00,0.00,0.00,0.00,0.00,0.00,0.00,0.00,0.00,0.00,0.00,0.00,0.00,0.00,0.00,0.00,0.00,0.00,0.00,0.00,0.00,0.00,0.00,0.00,0.00,0.00,0.00,0.00,0.00,0.00,0.00,0.00,0.00,0.00,0.00,0.00,0.00,0.00,0.00,0.00,0.00,0.00,0.00,0.00,0.00,0.00,0.00,0.00,0.00,0.00,0.00,0.00,0.00,0.00,0.00,0.00,0.00,0.00,0.00,0.00,0.00,0.00,0.00,0.00,0.00,0.00,0.00,0.00,0.00,0.00,0.00,0.00,0.00,0.00,0.00,0.00,0.00,0.00,0.00,0.00,0.00,0.00,0.00,0.00,0.00,0.00,0.00,0.00,0.00,0.00,0.00,0.00,0.00,0.00,0.00,0.00,0.00,0.00,0.00,0.00,0.00,0.00,0.00,0.00,0.00,0.00,0.00,0.00,0.00,0.00,0.00,0.00,0.00,0.00,0.00,0.00,0.00,0.00,0.00,0.00,0.00,0.00,0.00,0.00,0.00,0.00,0.00,0.00,0.00,0.00,0.00,0.00,0.00,0.00,0.00,0.00,0.00,0.00,0.00,0.00,0.00,0.00,0.00,0.00,0.00,0.00,0.00,0.00,0.00,0.00,0.00,0.00,0.00,0.00,0.00,0.00,0.00,0.00,0.00,0.00,0.00,0.00,0.00,0.00,0.00,0.00,0.00,0.00,0.00,0.00,0.00,0.00,0.00,0.00,0.00,0.00,0.00,0.01,0.00,0.00,0.00,0.00,0.00,0.00,0.00,0.00,0.00,0.00,0.00,0.00,0.00,0.00,0.00,0.00,0.00,0.00,0.00,0.00,0.00,0.00,0.00,0.00,0.00,0.00,0.00,0.00,0.00,0.00,0.00,0.00,0.00,0.00,0.00,0.00,0.00,0.00,0.00,0.00,0.00,0.00,0.00,0.00,0.00,0.00,0.00,0.00,0.00,0.00,0.00,0.00,0.00,0.00,0.00,0.00,0.00,0.00,0.00,0.00,0.00,0.00,0.00,0.00,0.00,0.00,0.00,0.00,0.00,0.00,0.00,0.00,0.00,0.00,0.00,0.00,0.00,0.00,0.00,0.00,0.00,0.00,0.00,0.00,0.00,0.00,0.00,0.00,0.00,0.00,0.00,0.00,0.00,0.00,0.00,0.00,0.00,0.00,0.00,0.00,0.00,0.00,0.00,0.00,0.00,0.00,0.00,0.00,0.00,0.00,0.00,0.00,0.00,0.00,0.00,0.00,0.00,0.00,0.00,0.00,0.00,0.00,0.00,0.00,0.00,0.00,0.00,0.00,0.00,0.00,0.00,0.00,0.00,0.00,0.00,0.00,0.00,0.00,0.00,0.00,0.00,0.00,0.00,0.00,0.00,0.00,0.00,0.00,0.00,0.00,0.00,0.00,0.00,0.00,0.00,0.00,0.00,0.00,0.00,0.00,0.00,0.00,0.00,0.00,0.00,0.00,0.00,0.00,0.00,0.00,0.00,0.00,0.00,0.00,0.00,0.00,0.00,0.00,0.00,0.00,0.00,0.00,0.00,0.00,0.00,0.00,0.00,0.00,0.00,0.00,0.00,0.00,0.00,0.00,0.00,0.00,0.00,0.00,0.00,0.00,0.00,0.00,0.00,0.00,0.00,0.00,0.00,0.00,0.00,0.00,0.00,0.00,0.00,0.00,0.00,0.00,0.00,0.00,0.00,0.00,0.00,0.00,0.00,0.00,0.00,0.00,0.00,0.00,0.00,0.00,0.00,0.00,0.00,0.00,0.00,0.00,0.00,0.00,0.00,0.00,0.00,0.00,0.00,0.00,0.00,0.00,0.00,0.00,0.00,0.00,0.00,0.00,0.00,0.00,0.00,0.00,0.00,0.00,0.00,0.00,0.00,0.00,0.00,0.00,0.00,0.00,0.00,0.00,0.00,0.00,0.00,0.00,0.00,0.00,0.00,0.00,0.00,0.00,0.00,0.00,0.00,0.00,0.00,0.00,0.00,0.00,0.00,0.00,0.00,0.00,0.00,0.00,0.00,0.00,0.00,0.00,0.00,0.00,0.00,0.00,0.00,0.00,0.00,0.00,0.00,0.00,0.00,0.00,0.00,0.00,0.00,0.00,0.00,0.00,0.00,0.00,0.00,0.00,0.00,0.00,0.00,0.00,0.00,0.00,0.00,0.00,0.00,0.00,0.00,0.00,0.00,0.00,0.00,0.00,0.00,0.00,0.00,0.00,0.00,0.00,0.00,0.00,0.00,0.00,0.00,0.00,0.00,0.00,0.00,0.00,0.00,0.00,0.00,0.00,0.00,0.00,0.00,0.00,0.00,0.00,0.00,0.00,0.00,0.00,0.00,0.00,0.00,0.00,0.00,0.00,0.00,0.00,0.00,0.00,0.00,0.00,0.00,0.00,0.00,0.00,0.00,0.00,0.00,0.00,0.00,0.00,0.00,0.00,0.00,0.00,0.00,0.00,0.00,0.00,0.00,0.00,0.00,0.00,0.00,0.00,0.00,0.00,0.00,0.00,0.00,0.00,0.00,0.00,0.00,0.00,0.00,0.00,0.00,0.00,0.00,0.00,0.00,0.00,0.00,0.00],[0.00,0.00,0.00,0.00,0.00,0.00,0.00,0.00,0.00,0.00,0.00,0.00,0.00,0.00,0.00,0.00,0.00,0.00,0.00,0.00,0.00,0.00,1.00,1.00,1.00,1.00,1.00,1.00,1.00,0.00,0.00,0.00,1.00,1.00,0.00,0.00,0.00,0.00,0.00,0.00,0.00,0.00,0.00,0.00,0.00,0.00,0.00,0.00,0.00,0.00,0.00,0.00,0.00,0.00,0.00,0.00,0.00,0.00,0.00,0.00,0.00,0.00,0.00,0.00,0.00,0.00,0.00,0.00,0.00,0.00,0.00,0.00,0.00,0.00,0.00,0.00,0.00,0.00,0.00,0.00,0.00,0.00,0.00,0.00,0.00,0.00,0.00,0.00,0.00,0.00,0.00,0.00,0.00,0.00,0.00,0.00,0.00,0.00,0.00,0.00,0.00,0.00,0.00,0.00,0.00,0.00,0.00,0.00,0.00,0.00,0.00,0.00,0.00,0.00,0.00,0.00,0.00,0.00,0.00,0.00,0.00,0.00,0.00,0.00,0.00,0.00,0.00,0.00,0.00,0.00,0.00,0.00,0.00,0.00,0.00,0.00,0.00,0.00,0.00,0.00,0.00,0.00,0.00,0.00,0.00,0.00,0.00,0.00,0.00,0.00,0.00,0.00,0.00,0.00,0.00,0.00,0.00,0.00,0.00,0.00,0.00,0.00,0.00,0.00,0.00,0.00,0.00,0.00,0.00,0.00,0.00,0.00,0.00,0.00,0.00,0.00,0.00,0.00,0.00,0.00,0.00,0.00,0.00,0.00,0.00,0.00,0.00,0.00,0.00,0.00,0.00,0.00,0.00,0.00,0.00,0.00,0.00,0.00,0.00,0.00,0.00,0.00,0.00,0.00,0.00,0.00,0.00,0.00,0.00,0.00,0.00,0.00,0.00,0.00,0.00,0.00,0.00,0.00,0.00,0.00,0.00,0.00,0.00,0.00,0.00,0.00,0.00,0.00,0.00,0.00,0.00,0.00,0.00,0.00,0.00,0.00,0.00,0.00,0.00,0.00,0.00,0.00,0.00,0.00,0.00,0.00,0.00,0.00,0.00,0.00,0.00,0.00,0.00,0.00,0.00,0.00,0.00,0.00,0.00,0.00,0.00,0.00,0.00,0.00,0.00,0.00,0.00,0.00,0.00,0.00,0.00,0.00,0.00,0.00,0.00,0.00,0.00,0.00,0.00,0.00,0.00,0.00,0.00,0.00,0.00,0.00,0.00,0.00,0.00,0.00,0.00,0.00,0.00,0.00,0.00,0.00,0.00,0.00,0.00,0.00,0.00,0.00,0.00,0.00,0.00,0.00,0.00,0.00,0.00,0.00,0.00,0.00,0.00,0.00,0.00,0.00,0.00,0.00,0.00,0.00,0.00,0.00,0.00,0.00,0.00,0.00,0.00,0.00,0.00,0.00,0.00,0.00,0.00,0.00,0.00,0.00,0.00,0.00,0.00,0.00,0.00,0.00,0.00,0.00,0.00,0.00,0.00,0.00,0.00,0.00,0.00,0.00,0.00,0.00,0.00,0.00,0.00,0.00,0.00,0.00,0.00,0.00,0.00,0.00,0.00,0.00,0.00,0.00,0.00,0.00,0.00,0.00,0.00,0.00,0.00,0.00,0.00,0.00,0.00,0.00,0.00,0.00,0.00,0.00,0.00,0.00,0.00,0.00,0.00,0.00,0.00,0.00,0.00,0.00,0.00,0.00,0.00,0.00,0.00,0.00,0.00,0.00,0.00,0.00,0.00,0.00,0.00,0.00,0.00,0.00,0.00,0.00,0.00,0.00,0.00,0.00,0.00,0.00,0.00,0.00,0.00,0.00,0.00,0.00,0.00,0.00,0.00,0.00,0.00,0.00,0.00,0.00,0.00,0.00,0.00,0.00,0.00,0.00,0.00,0.00,0.00,0.00,0.00,0.00,0.00,0.00,0.00,0.00,0.00,0.00,0.00,0.00,0.00,0.00,0.00,0.00,0.00,0.00,0.00,0.00,0.00,0.00,0.00,0.00,0.00,0.00,0.00,0.00,0.00,0.00,0.00,0.00,0.00,0.00,0.00,0.00,0.00,0.00,0.00,0.00,0.00,0.00,0.00,0.00,0.00,0.00,0.00,0.00,0.00,0.00,0.00,0.00,0.00,0.00,0.00,0.00,0.00,0.00,0.00,0.00,0.00,0.00,0.00,0.00,0.00,0.00,0.00,0.00,0.00,0.00,0.00,0.00,0.00,0.00,0.00,0.00,0.00,0.00,0.00,0.00,0.00,0.00,0.00,0.00,0.00,0.00,0.00,0.00,0.00,0.00,0.00,0.00,0.00,0.00,0.00,0.00,0.00,0.00,0.00,0.00,0.00,0.00,0.00,0.00,0.00,0.00,0.00,0.00,0.00,0.00,0.00,0.00,0.00,0.00,0.00,0.00,0.00,0.00,0.00,0.00,0.00,0.00,0.00,0.00,0.00,0.00,0.00,0.00,0.00,0.00,0.00,0.00,0.00,0.00,0.00,0.00,0.00,0.00,0.00,0.00,0.00,0.00,0.00,0.00,0.00,0.00,0.00,0.00,0.00,0.00,0.00,0.00,0.00,0.00,0.00,0.00,0.00,0.00,0.00,0.00,0.00,0.00,0.00,0.00,0.00,0.00,0.00,0.00,0.00,0.00,0.00,0.00,0.00,0.00,0.00,0.00,0.00,0.00,0.00,0.00,0.00,0.00,0.00,0.00,0.00,0.00,0.00,0.00,0.00,0.00,0.00,0.00,0.00,0.00,0.00,0.00,0.00,0.00,0.00,0.00,0.00,0.00,0.00,0.00,0.00,0.00,0.00,0.00,0.00,0.00,0.00,0.00,0.00,0.00,0.00,0.00,0.00,0.00,0.00,0.00,0.00,0.00,0.00,0.00,0.00,0.00,0.00,0.00,0.00,0.00,0.00,0.00,0.00,0.00,0.00,0.00,0.00,0.00,0.00,0.00,0.00,0.00,0.00,0.00,0.00,0.00,0.00,0.00,0.00,0.00,0.00,0.00,0.00,0.00,0.00,0.00,0.00,0.00,0.00,0.00,0.00,0.00,0.00,0.00,0.00,0.00,0.00,0.00,0.00,0.00,0.00,0.00,0.00,0.00,0.00,0.00,0.00,0.00,0.00,0.00,0.00,0.00,0.00,0.00,0.00,0.00,0.00,0.00,0.00,0.00,0.00,0.00,0.00,0.00,0.00,0.00,0.00,0.00,0.00,0.00,0.00,0.00,0.00,0.00,0.00,0.00,0.00,0.00,0.00,0.00,0.00,0.00,0.00,0.00,0.00,0.00,0.00,0.00,0.00,0.00,0.00,0.00,0.00,0.00,0.00,0.00,0.00,0.00,0.00,0.00,0.00,0.00,0.00,0.00,0.00,0.00,0.00,0.00,0.00,0.00,0.00,0.00,0.00,0.00,0.00,0.00,0.00,0.00,0.00,0.00,0.00,0.00,0.00,0.00,0.00,0.00,0.00,0.00,0.00,0.00,0.00,0.00,0.00,0.00,0.00,0.00,0.00,0.00,0.00,0.00,0.00,0.00,0.00,0.00,0.00,0.00,0.00,0.00,0.00,0.00,0.00,0.00,0.00,0.00,0.00,0.00,0.00,0.00,0.00,0.00,0.00,0.00,0.00,0.00,0.00,0.00,0.00,0.00,0.00,0.00,0.00,0.00,0.00,0.00,0.00,0.00,0.00,0.00,0.00,0.00,0.00,0.00,0.00,0.00,0.00,0.00,0.00,0.00,0.00,0.00,0.00,0.00],[0.00,0.00,0.00,0.00,0.00,0.00,0.00,0.00,0.00,0.00,0.00,0.00,0.00,0.00,0.00,0.00,0.00,0.00,0.00,0.00,0.00,0.00,0.00,0.00,0.00,1.00,1.00,1.00,1.00,0.00,0.00,1.00,1.00,0.75,0.00,0.00,0.00,0.00,0.00,0.00,0.00,0.00,0.00,0.00,0.00,0.00,0.00,0.00,0.00,0.00,0.00,0.00,0.00,0.00,0.00,0.00,0.00,0.00,0.00,0.00,0.00,0.00,0.00,0.00,0.00,0.00,0.00,0.00,0.00,0.00,0.00,0.00,0.00,0.00,0.00,0.00,0.00,0.00,0.00,0.00,0.00,0.00,0.00,0.00,0.00,0.00,0.00,0.00,0.00,0.00,0.00,0.00,0.00,0.00,0.00,0.00,0.00,0.00,0.00,0.00,0.00,0.00,0.00,0.00,0.00,0.00,0.00,0.00,0.00,0.00,0.00,0.00,0.00,0.00,0.00,0.00,0.00,0.00,0.00,0.00,0.00,0.00,0.00,0.00,0.00,0.00,0.00,0.00,0.00,0.00,0.00,0.00,0.00,0.00,0.00,0.00,0.00,0.00,0.00,0.00,0.00,0.00,0.00,0.00,0.00,0.00,0.00,0.00,0.00,0.00,0.00,0.00,0.00,0.00,0.00,0.00,0.00,0.00,0.00,0.00,0.00,0.00,0.00,0.00,0.00,0.00,0.00,0.00,0.00,0.00,0.00,0.00,0.00,0.00,0.00,0.00,0.00,0.00,0.00,0.00,0.00,0.00,0.00,0.00,0.00,0.00,0.00,0.00,0.00,0.00,0.00,0.00,0.00,0.00,0.00,0.00,0.00,0.00,0.00,0.00,0.00,0.00,0.00,0.00,0.00,0.00,0.00,0.00,0.00,0.00,0.00,0.00,0.00,0.00,0.00,0.00,0.00,0.00,0.00,0.00,0.00,0.00,0.00,0.00,0.00,0.00,0.00,0.00,0.00,0.00,0.00,0.00,0.00,0.00,0.00,0.00,0.00,0.00,0.00,0.00,0.00,0.00,0.00,0.00,0.00,0.00,0.00,0.00,0.00,0.00,0.00,0.00,0.00,0.00,0.00,0.00,0.00,0.00,0.00,0.00,0.00,0.00,0.00,0.00,0.00,0.00,0.00,0.00,0.00,0.00,0.00,0.00,0.00,0.00,0.00,0.00,0.00,0.00,0.00,0.00,0.00,0.00,0.00,0.00,0.00,0.00,0.00,0.00,0.00,0.00,0.00,0.00,0.00,0.00,0.00,0.00,0.00,0.00,0.00,0.00,0.00,0.00,0.00,0.00,0.00,0.00,0.00,0.00,0.00,0.00,0.00,0.00,0.00,0.00,0.00,0.00,0.00,0.00,0.00,0.00,0.00,0.00,0.00,0.00,0.00,0.00,0.00,0.00,0.00,0.00,0.00,0.00,0.00,0.00,0.00,0.00,0.00,0.00,0.00,0.00,0.00,0.00,0.00,0.00,0.00,0.00,0.00,0.00,0.00,0.00,0.00,0.00,0.00,0.00,0.00,0.00,0.00,0.00,0.00,0.00,0.00,0.00,0.00,0.00,0.00,0.00,0.00,0.00,0.00,0.00,0.00,0.00,0.00,0.00,0.00,0.00,0.00,0.00,0.00,0.00,0.00,0.00,0.00,0.00,0.00,0.00,0.00,0.00,0.00,0.00,0.00,0.00,0.00,0.00,0.00,0.00,0.00,0.00,0.00,0.00,0.00,0.00,0.00,0.00,0.00,0.00,0.00,0.00,0.00,0.00,0.00,0.00,0.00,0.00,0.00,0.00,0.00,0.00,0.00,0.00,0.00,0.00,0.00,0.00,0.00,0.00,0.00,0.00,0.00,0.00,0.00,0.00,0.00,0.00,0.00,0.00,0.00,0.00,0.00,0.00,0.00,0.00,0.00,0.00,0.00,0.00,0.00,0.00,0.00,0.00,0.00,0.00,0.00,0.00,0.00,0.00,0.00,0.00,0.00,0.00,0.00,0.00,0.00,0.00,0.00,0.00,0.00,0.00,0.00,0.00,0.00,0.00,0.00,0.00,0.00,0.00,0.00,0.00,0.00,0.00,0.00,0.00,0.00,0.00,0.00,0.00,0.00,0.00,0.00,0.00,0.00,0.00,0.00,0.00,0.00,0.00,0.00,0.00,0.00,0.00,0.00,0.00,0.00,0.00,0.00,0.00,0.00,0.00,0.00,0.00,0.00,0.00,0.00,0.00,0.00,0.00,0.00,0.00,0.00,0.00,0.00,0.00,0.00,0.00,0.00,0.00,0.00,0.00,0.00,0.00,0.00,0.00,0.00,0.00,0.00,0.00,0.00,0.00,0.00,0.00,0.00,0.00,0.00,0.00,0.00,0.00,0.00,0.00,0.00,0.00,0.00,0.00,0.00,0.00,0.00,0.00,0.00,0.00,0.00,0.00,0.00,0.00,0.00,0.00,0.00,0.00,0.00,0.00,0.00,0.00,0.00,0.00,0.00,0.00,0.00,0.00,0.00,0.00,0.00,0.00,0.00,0.00,0.00,0.00,0.00,0.00,0.00,0.00,0.00,0.00,0.00,0.00,0.00,0.00,0.00,0.00,0.00,0.00,0.00,0.00,0.00,0.00,0.00,0.00,0.00,0.00,0.00,0.00,0.00,0.00,0.00,0.00,0.00,0.00,0.00,0.00,0.00,0.00,0.00,0.00,0.00,0.00,0.00,0.00,0.00,0.00,0.00,0.00,0.00,0.00,0.00,0.00,0.00,0.00,0.00,0.00,0.00,0.00,0.00,0.00,0.00,0.00,0.00,0.00,0.00,0.00,0.00,0.00,0.00,0.00,0.00,0.00,0.00,0.00,0.00,0.00,0.00,0.00,0.00,0.00,0.00,0.00,0.00,0.00,0.00,0.00,0.00,0.00,0.00,0.00,0.00,0.00,0.00,0.00,0.00,0.00,0.00,0.00,0.00,0.00,0.00,0.00,0.00,0.00,0.00,0.00,0.00,0.00,0.00,0.00,0.00,0.00,0.00,0.00,0.00,0.00,0.00,0.00,0.00,0.00,0.00,0.00,0.00,0.00,0.00,0.00,0.00,0.00,0.00,0.00,0.00,0.00,0.00,0.00,0.00,0.00,0.00,0.00,0.00,0.00,0.00,0.00,0.00,0.00,0.00,0.00,0.00,0.00,0.00,0.00,0.00,0.00,0.00,0.00,0.00,0.00,0.00,0.00,0.00,0.00,0.00,0.00,0.00,0.00,0.00,0.00,0.00,0.00,0.00,0.00,0.00,0.00,0.00,0.00,0.00,0.00,0.00,0.00,0.00,0.00,0.00,0.00,0.00,0.00,0.00,0.00,0.00,0.00,0.00,0.00,0.00,0.00,0.00,0.00,0.00,0.00,0.00,0.00,0.00,0.00,0.00,0.00,0.00,0.00,0.00,0.00,0.00,0.00,0.00,0.00,0.00,0.00,0.00,0.00,0.00,0.00,0.00,0.00,0.00,0.00,0.00,0.00,0.00,0.00,0.00,0.00,0.00,0.00,0.00,0.00,0.00,0.00,0.00,0.00,0.00,0.00,0.00,0.00,0.00,0.00,0.00,0.00,0.00,0.00,0.00,0.00,0.00,0.00,0.00,0.00,0.00,0.00,0.00,0.00,0.00,0.00,0.00,0.00,0.00,0.00,0.00,0.00,0.00,0.00,0.00,0.00,0.00,0.00,0.00,0.00,0.00,0.00,0.00,0.00,0.00,0.00,0.00,0.00,0.00,0.00,0.00,0.00],[0.00,0.00,0.00,0.00,0.00,0.00,0.00,0.00,0.00,0.00,0.00,0.00,0.00,0.00,0.00,0.00,0.00,0.00,0.00,0.00,0.00,0.00,0.01,0.00,0.00,0.00,1.00,1.00,1.00,1.00,1.00,1.00,1.00,1.00,0.00,0.00,0.00,0.00,0.00,0.00,0.00,0.00,0.00,0.00,0.00,0.00,0.00,0.00,0.00,0.00,0.00,0.00,0.00,0.00,0.00,0.00,0.00,0.00,0.00,0.00,0.00,0.00,0.00,0.00,0.00,0.00,0.00,0.00,0.00,0.00,0.00,0.00,0.00,0.00,0.00,0.00,0.00,0.00,0.00,0.00,0.00,0.00,0.00,0.00,0.00,0.00,0.00,0.00,0.00,0.00,0.00,0.00,0.00,0.00,0.00,0.00,0.00,0.00,0.00,0.00,0.00,0.00,0.00,0.00,0.00,0.00,0.00,0.00,0.00,0.00,0.00,0.00,0.00,0.00,0.00,0.00,0.00,0.00,0.00,0.00,0.00,0.00,0.00,0.00,0.00,0.00,0.00,0.00,0.00,0.00,0.00,0.00,0.00,0.00,0.00,0.00,0.00,0.00,0.00,0.00,0.00,0.00,0.00,0.00,0.00,0.00,0.00,0.00,0.00,0.00,0.00,0.00,0.00,0.00,0.00,0.00,0.00,0.00,0.00,0.00,0.00,0.00,0.00,0.00,0.00,0.00,0.00,0.00,0.00,0.00,0.00,0.00,0.00,0.00,0.00,0.00,0.00,0.00,0.00,0.00,0.00,0.00,0.00,0.00,0.00,0.00,0.00,0.00,0.00,0.00,0.00,0.00,0.00,0.00,0.00,0.00,0.00,0.00,0.00,0.00,0.00,0.00,0.00,0.00,0.00,0.00,0.00,0.00,0.00,0.00,0.00,0.00,0.00,0.00,0.00,0.00,0.00,0.00,0.00,0.00,0.00,0.00,0.00,0.00,0.00,0.00,0.00,0.00,0.00,0.00,0.00,0.00,0.00,0.00,0.00,0.00,0.00,0.00,0.00,0.00,0.00,0.00,0.00,0.00,0.00,0.00,0.00,0.00,0.00,0.00,0.00,0.00,0.00,0.00,0.00,0.00,0.00,0.00,0.00,0.00,0.00,0.00,0.00,0.00,0.00,0.00,0.00,0.00,0.00,0.00,0.00,0.00,0.00,0.00,0.00,0.00,0.00,0.00,0.00,0.00,0.00,0.00,0.00,0.00,0.00,0.00,0.00,0.00,0.00,0.00,0.00,0.00,0.00,0.00,0.00,0.00,0.00,0.00,0.00,0.00,0.00,0.00,0.00,0.00,0.00,0.00,0.00,0.00,0.00,0.00,0.00,0.00,0.00,0.00,0.00,0.00,0.00,0.00,0.00,0.00,0.00,0.00,0.00,0.00,0.00,0.00,0.00,0.00,0.00,0.00,0.00,0.00,0.00,0.00,0.00,0.00,0.00,0.00,0.00,0.00,0.00,0.00,0.00,0.00,0.00,0.00,0.00,0.00,0.00,0.00,0.00,0.00,0.00,0.00,0.00,0.00,0.00,0.00,0.00,0.00,0.00,0.00,0.00,0.00,0.00,0.00,0.00,0.00,0.00,0.00,0.00,0.00,0.00,0.00,0.00,0.00,0.00,0.00,0.00,0.00,0.00,0.00,0.00,0.00,0.00,0.00,0.00,0.00,0.00,0.00,0.00,0.00,0.00,0.00,0.00,0.00,0.00,0.00,0.00,0.00,0.00,0.00,0.00,0.00,0.00,0.00,0.00,0.00,0.00,0.00,0.00,0.00,0.00,0.00,0.00,0.00,0.00,0.00,0.00,0.00,0.00,0.00,0.00,0.00,0.00,0.00,0.00,0.00,0.00,0.00,0.00,0.00,0.00,0.00,0.00,0.00,0.00,0.00,0.00,0.00,0.00,0.00,0.00,0.00,0.00,0.00,0.00,0.00,0.00,0.00,0.00,0.00,0.00,0.00,0.00,0.00,0.00,0.00,0.00,0.00,0.00,0.00,0.00,0.00,0.00,0.00,0.00,0.00,0.00,0.00,0.00,0.00,0.00,0.00,0.00,0.00,0.00,0.00,0.00,0.00,0.00,0.00,0.00,0.00,0.00,0.00,0.00,0.00,0.00,0.00,0.00,0.00,0.00,0.00,0.00,0.00,0.00,0.00,0.00,0.00,0.00,0.00,0.00,0.00,0.00,0.00,0.00,0.00,0.00,0.00,0.00,0.00,0.00,0.00,0.00,0.00,0.00,0.00,0.00,0.00,0.00,0.00,0.00,0.00,0.00,0.00,0.00,0.00,0.00,0.00,0.00,0.00,0.00,0.00,0.00,0.00,0.00,0.00,0.00,0.00,0.00,0.00,0.00,0.00,0.00,0.00,0.00,0.00,0.00,0.00,0.00,0.00,0.00,0.00,0.00,0.00,0.00,0.00,0.00,0.00,0.00,0.00,0.00,0.00,0.00,0.00,0.00,0.00,0.00,0.00,0.00,0.00,0.00,0.00,0.00,0.00,0.00,0.00,0.00,0.00,0.00,0.00,0.00,0.00,0.00,0.00,0.00,0.00,0.00,0.00,0.00,0.00,0.00,0.00,0.00,0.00,0.00,0.00,0.00,0.00,0.00,0.00,0.00,0.00,0.00,0.00,0.00,0.00,0.00,0.00,0.00,0.00,0.00,0.00,0.00,0.00,0.00,0.00,0.00,0.00,0.00,0.00,0.00,0.00,0.00,0.00,0.00,0.00,0.00,0.00,0.00,0.00,0.00,0.00,0.00,0.00,0.00,0.00,0.00,0.00,0.00,0.00,0.00,0.00,0.00,0.00,0.00,0.00,0.00,0.00,0.00,0.00,0.00,0.00,0.00,0.00,0.00,0.00,0.00,0.00,0.00,0.00,0.00,0.00,0.00,0.00,0.00,0.00,0.00,0.00,0.00,0.00,0.00,0.00,0.00,0.00,0.00,0.00,0.00,0.00,0.00,0.00,0.00,0.00,0.00,0.00,0.00,0.00,0.00,0.00,0.00,0.00,0.00,0.00,0.00,0.00,0.00,0.00,0.00,0.00,0.00,0.00,0.00,0.00,0.00,0.00,0.00,0.00,0.00,0.00,0.00,0.00,0.00,0.00,0.00,0.00,0.00,0.00,0.00,0.00,0.00,0.00,0.00,0.00,0.00,0.00,0.00,0.00,0.00,0.00,0.00,0.00,0.00,0.00,0.00,0.00,0.00,0.00,0.00,0.00,0.00,0.00,0.00,0.00,0.00,0.00,0.00,0.00,0.00,0.00,0.00,0.00,0.00,0.00,0.00,0.00,0.00,0.00,0.00,0.00,0.00,0.00,0.00,0.00,0.00,0.00,0.00,0.00,0.00,0.00,0.00,0.00,0.00,0.00,0.00,0.00,0.00,0.00,0.00,0.00,0.00,0.00,0.00,0.00,0.00,0.00,0.00,0.00,0.00,0.00,0.00,0.00,0.00,0.00,0.00,0.00,0.00,0.00,0.00,0.00,0.00,0.00,0.00,0.00,0.00,0.00,0.00,0.00,0.00,0.00,0.00,0.00,0.00,0.00,0.00,0.00,0.00,0.00,0.00,0.00,0.00,0.00,0.00,0.00,0.00,0.00,0.00,0.00,0.00,0.00,0.00,0.00,0.00,0.00,0.00,0.00,0.00,0.00,0.00,0.00,0.00,0.00,0.00,0.00,0.00,0.00,0.00,0.00,0.00,0.00,0.00,0.00,0.00,0.00,0.00,0.00,0.00,0.00,0.00,0.00,0.00,0.00],[0.00,0.00,0.00,0.00,0.00,0.00,0.00,0.00,0.00,0.00,0.00,0.00,0.00,0.00,0.00,0.00,0.00,0.00,0.00,0.00,0.00,0.00,0.00,0.00,0.00,0.00,0.00,0.00,1.00,1.00,1.00,1.00,0.00,0.00,0.00,0.00,0.00,0.00,0.00,0.00,0.00,0.00,0.00,0.00,0.00,0.00,0.00,0.00,0.00,0.00,0.00,0.00,0.00,0.00,0.00,0.00,0.00,0.00,0.00,0.00,0.00,0.00,0.00,0.00,0.00,0.00,0.00,0.00,0.00,0.00,0.00,0.00,0.00,0.00,0.00,0.00,0.00,0.00,0.00,0.00,0.00,0.00,0.00,0.00,0.00,0.00,0.00,0.00,0.00,0.00,0.00,0.00,0.00,0.00,0.00,0.00,0.00,0.00,0.00,0.00,0.00,0.00,0.00,0.00,0.00,0.00,0.00,0.00,0.00,0.00,0.00,0.00,0.00,0.00,0.00,0.00,0.00,0.00,0.00,0.00,0.00,0.00,0.00,0.00,0.00,0.00,0.00,0.00,0.00,0.00,0.00,0.00,0.00,0.00,0.00,0.00,0.00,0.00,0.00,0.00,0.00,0.00,0.00,0.00,0.00,0.00,0.00,0.00,0.00,0.00,0.00,0.00,0.00,0.00,0.00,0.00,0.00,0.00,0.00,0.00,0.00,0.00,0.00,0.00,0.00,0.00,0.00,0.00,0.00,0.00,0.00,0.00,0.00,0.00,0.00,0.00,0.00,0.00,0.00,0.00,0.00,0.00,0.00,0.00,0.00,0.00,0.00,0.00,0.00,0.00,0.00,0.00,0.00,0.00,0.00,0.00,0.00,0.00,0.00,0.00,0.00,0.00,0.00,0.00,0.00,0.00,0.00,0.00,0.00,0.00,0.00,0.00,0.00,0.00,0.00,0.00,0.00,0.00,0.00,0.00,0.00,0.00,0.00,0.00,0.00,0.00,0.00,0.00,0.00,0.00,0.00,0.00,0.00,0.00,0.00,0.00,0.00,0.00,0.00,0.00,0.00,0.00,0.00,0.00,0.00,0.00,0.00,0.00,0.00,0.00,0.00,0.00,0.00,0.00,0.00,0.00,0.00,0.00,0.00,0.00,0.00,0.00,0.00,0.00,0.00,0.00,0.00,0.00,0.00,0.00,0.00,0.00,0.00,0.00,0.00,0.00,0.00,0.00,0.00,0.00,0.00,0.00,0.00,0.00,0.00,0.00,0.00,0.00,0.00,0.00,0.00,0.00,0.00,0.00,0.00,0.00,0.00,0.00,0.00,0.00,0.00,0.00,0.00,0.00,0.00,0.00,0.00,0.00,0.00,0.00,0.00,0.00,0.00,0.00,0.00,0.00,0.00,0.00,0.00,0.00,0.00,0.00,0.00,0.00,0.00,0.00,0.00,0.00,0.00,0.00,0.00,0.00,0.00,0.00,0.00,0.00,0.00,0.00,0.00,0.00,0.00,0.00,0.00,0.00,0.00,0.00,0.00,0.00,0.00,0.00,0.00,0.00,0.00,0.00,0.00,0.00,0.00,0.00,0.00,0.00,0.00,0.00,0.00,0.00,0.00,0.00,0.00,0.00,0.00,0.00,0.00,0.00,0.00,0.00,0.00,0.00,0.00,0.00,0.00,0.00,0.00,0.00,0.00,0.00,0.00,0.00,0.00,0.00,0.00,0.00,0.00,0.00,0.00,0.00,0.00,0.00,0.00,0.00,0.00,0.00,0.00,0.00,0.00,0.00,0.00,0.00,0.00,0.00,0.00,0.00,0.00,0.00,0.00,0.00,0.00,0.00,0.00,0.00,0.00,0.00,0.00,0.00,0.00,0.00,0.00,0.00,0.00,0.00,0.00,0.00,0.00,0.00,0.00,0.00,0.00,0.00,0.00,0.00,0.00,0.00,0.00,0.00,0.00,0.00,0.00,0.00,0.00,0.00,0.00,0.00,0.00,0.00,0.00,0.00,0.00,0.00,0.00,0.00,0.00,0.00,0.00,0.00,0.00,0.00,0.00,0.00,0.00,0.00,0.00,0.00,0.00,0.00,0.00,0.00,0.00,0.00,0.00,0.00,0.00,0.00,0.00,0.00,0.00,0.00,0.00,0.00,0.00,0.00,0.00,0.00,0.00,0.00,0.00,0.00,0.00,0.00,0.00,0.00,0.00,0.00,0.00,0.00,0.00,0.00,0.00,0.00,0.00,0.00,0.00,0.00,0.00,0.00,0.00,0.00,0.00,0.00,0.00,0.00,0.00,0.00,0.00,0.00,0.00,0.00,0.00,0.00,0.00,0.00,0.00,0.00,0.00,0.00,0.00,0.00,0.00,0.00,0.00,0.00,0.00,0.00,0.00,0.00,0.00,0.00,0.00,0.00,0.00,0.00,0.00,0.00,0.00,0.00,0.00,0.00,0.00,0.00,0.00,0.00,0.00,0.00,0.00,0.00,0.00,0.00,0.00,0.00,0.00,0.00,0.00,0.00,0.00,0.00,0.00,0.00,0.00,0.00,0.00,0.00,0.00,0.00,0.00,0.00,0.00,0.00,0.00,0.00,0.00,0.00,0.00,0.00,0.00,0.00,0.00,0.00,0.00,0.00,0.00,0.00,0.00,0.00,0.00,0.00,0.00,0.00,0.00,0.00,0.00,0.00,0.00,0.00,0.00,0.00,0.00,0.00,0.00,0.00,0.00,0.00,0.00,0.00,0.00,0.00,0.00,0.00,0.00,0.00,0.00,0.00,0.00,0.00,0.00,0.00,0.00,0.00,0.00,0.00,0.00,0.00,0.00,0.00,0.00,0.00,0.00,0.00,0.00,0.00,0.00,0.00,0.00,0.00,0.00,0.00,0.00,0.00,0.00,0.00,0.00,0.00,0.00,0.00,0.00,0.00,0.00,0.00,0.00,0.00,0.00,0.00,0.00,0.00,0.00,0.00,0.00,0.00,0.00,0.00,0.00,0.00,0.00,0.00,0.00,0.00,0.00,0.00,0.00,0.00,0.00,0.00,0.00,0.00,0.00,0.00,0.00,0.00,0.00,0.00,0.00,0.00,0.00,0.00,0.00,0.00,0.00,0.00,0.00,0.00,0.00,0.00,0.00,0.00,0.00,0.00,0.00,0.00,0.00,0.00,0.00,0.00,0.00,0.00,0.00,0.00,0.00,0.00,0.00,0.00,0.00,0.00,0.00,0.00,0.00,0.00,0.00,0.00,0.00,0.00,0.00,0.00,0.00,0.00,0.00,0.00,0.00,0.00,0.00,0.00,0.00,0.00,0.00,0.00,0.00,0.00,0.00,0.00,0.00,0.00,0.00,0.00,0.00,0.00,0.00,0.00,0.00,0.00,0.00,0.00,0.00,0.00,0.00,0.00,0.00,0.00,0.00,0.00,0.00,0.00,0.00,0.00,0.00,0.00,0.00,0.00,0.00,0.00,0.00,0.00,0.00,0.00,0.00,0.00,0.00,0.00,0.00,0.00,0.00,0.00,0.00,0.00,0.00,0.00,0.00,0.00,0.00,0.00,0.00,0.00,0.00,0.00,0.00,0.00,0.00,0.00,0.00,0.00,0.00,0.00,0.00,0.00,0.00,0.00,0.00,0.00,0.00,0.00,0.00,0.00,0.00,0.00,0.00,0.00,0.00,0.00,0.00,0.00,0.00,0.00,0.00,0.00,0.00,0.00,0.00,0.00,0.00,0.00,0.00,0.00,0.00,0.00,0.00,0.00,0.00,0.00,0.00,0.00,0.00,0.00,0.00,0.00,0.00,0.00,0.00,0.00],[0.00,0.00,0.00,0.00,0.00,0.00,0.00,0.00,0.00,0.00,0.00,0.00,0.00,0.00,0.00,0.00,0.00,0.00,0.00,0.00,0.00,0.00,0.00,0.00,0.00,0.00,0.00,0.00,1.00,1.00,1.00,1.00,0.00,0.00,0.00,0.00,0.00,0.00,0.00,0.00,0.00,0.00,0.00,0.00,0.00,0.00,0.00,0.00,0.00,0.00,0.00,0.00,0.00,0.00,0.00,0.00,0.00,0.00,0.00,0.00,0.00,0.00,0.00,0.00,0.00,0.00,0.00,0.00,0.00,0.00,0.00,0.00,0.00,0.00,0.00,0.00,0.00,0.00,0.00,0.00,0.00,0.00,0.00,0.00,0.00,0.00,0.00,0.00,0.00,0.00,0.00,0.00,0.00,0.00,0.00,0.00,0.00,0.00,0.00,0.00,0.00,0.00,0.00,0.00,0.00,0.00,0.00,0.00,0.00,0.00,0.00,0.00,0.00,0.00,0.00,0.00,0.00,0.00,0.00,0.00,0.00,0.00,0.00,0.00,0.00,0.00,0.00,0.00,0.00,0.00,0.00,0.00,0.00,0.00,0.00,0.00,0.00,0.00,0.00,0.00,0.00,0.00,0.00,0.00,0.00,0.00,0.00,0.00,0.00,0.00,0.00,0.00,0.00,0.00,0.00,0.00,0.00,0.00,0.00,0.00,0.00,0.00,0.00,0.00,0.00,0.00,0.00,0.00,0.00,0.00,0.00,0.00,0.00,0.00,0.00,0.00,0.00,0.00,0.00,0.00,0.00,0.00,0.00,0.00,0.00,0.00,0.00,0.00,0.00,0.00,0.00,0.00,0.00,0.00,0.00,0.00,0.00,0.00,0.00,0.00,0.00,0.00,0.00,0.00,0.00,0.00,0.00,0.00,0.00,0.00,0.00,0.00,0.00,0.00,0.00,0.00,0.00,0.00,0.00,0.00,0.00,0.00,0.00,0.00,0.00,0.00,0.00,0.00,0.00,0.00,0.00,0.00,0.00,0.00,0.00,0.00,0.00,0.00,0.00,0.00,0.00,0.00,0.00,0.00,0.00,0.00,0.00,0.00,0.00,0.00,0.00,0.00,0.00,0.00,0.00,0.00,0.00,0.00,0.00,0.00,0.00,0.00,0.00,0.00,0.00,0.00,0.00,0.00,0.00,0.00,0.00,0.00,0.00,0.00,0.00,0.00,0.00,0.00,0.00,0.00,0.00,0.00,0.00,0.00,0.00,0.00,0.00,0.00,0.00,0.00,0.00,0.00,0.00,0.00,0.00,0.00,0.00,0.00,0.00,0.00,0.00,0.00,0.00,0.00,0.00,0.00,0.00,0.00,0.00,0.00,0.00,0.00,0.00,0.00,0.00,0.00,0.00,0.00,0.00,0.00,0.00,0.00,0.00,0.00,0.00,0.00,0.00,0.00,0.00,0.00,0.00,0.00,0.00,0.00,0.00,0.00,0.00,0.00,0.00,0.00,0.00,0.00,0.00,0.00,0.00,0.00,0.00,0.00,0.00,0.00,0.00,0.00,0.00,0.00,0.00,0.00,0.00,0.00,0.00,0.00,0.00,0.00,0.00,0.00,0.00,0.00,0.00,0.00,0.00,0.00,0.00,0.00,0.00,0.00,0.00,0.00,0.00,0.00,0.00,0.00,0.00,0.00,0.00,0.00,0.00,0.00,0.00,0.00,0.00,0.00,0.00,0.00,0.00,0.00,0.00,0.00,0.00,0.00,0.00,0.00,0.00,0.00,0.00,0.00,0.00,0.00,0.00,0.00,0.00,0.00,0.00,0.00,0.00,0.00,0.00,0.00,0.00,0.00,0.00,0.00,0.00,0.00,0.00,0.00,0.00,0.00,0.00,0.00,0.00,0.00,0.00,0.00,0.00,0.00,0.00,0.00,0.00,0.00,0.00,0.00,0.00,0.00,0.00,0.00,0.00,0.00,0.00,0.00,0.00,0.00,0.00,0.00,0.00,0.00,0.00,0.00,0.00,0.00,0.00,0.00,0.00,0.00,0.00,0.00,0.00,0.00,0.00,0.00,0.00,0.00,0.00,0.00,0.00,0.00,0.00,0.00,0.00,0.00,0.00,0.00,0.00,0.00,0.00,0.00,0.00,0.00,0.00,0.00,0.00,0.00,0.00,0.00,0.00,0.00,0.00,0.00,0.00,0.00,0.00,0.00,0.00,0.00,0.00,0.00,0.00,0.00,0.00,0.00,0.00,0.00,0.00,0.00,0.00,0.00,0.00,0.00,0.00,0.00,0.00,0.00,0.00,0.00,0.00,0.00,0.00,0.00,0.00,0.00,0.00,0.00,0.00,0.00,0.00,0.00,0.00,0.00,0.00,0.00,0.00,0.00,0.00,0.00,0.00,0.00,0.00,0.00,0.00,0.00,0.00,0.00,0.00,0.00,0.00,0.00,0.00,0.00,0.00,0.00,0.00,0.00,0.00,0.00,0.00,0.00,0.00,0.00,0.00,0.00,0.00,0.00,0.00,0.00,0.00,0.00,0.00,0.00,0.00,0.00,0.00,0.00,0.00,0.00,0.00,0.00,0.00,0.00,0.00,0.00,0.00,0.00,0.00,0.00,0.00,0.00,0.00,0.00,0.00,0.00,0.00,0.00,0.00,0.00,0.00,0.00,0.00,0.00,0.00,0.00,0.00,0.00,0.00,0.00,0.00,0.00,0.00,0.00,0.00,0.00,0.00,0.00,0.00,0.00,0.00,0.00,0.00,0.00,0.00,0.00,0.00,0.00,0.00,0.00,0.00,0.00,0.00,0.00,0.00,0.00,0.00,0.00,0.00,0.00,0.00,0.00,0.00,0.00,0.00,0.00,0.00,0.00,0.00,0.00,0.00,0.00,0.00,0.00,0.00,0.00,0.00,0.00,0.00,0.00,0.00,0.00,0.00,0.00,0.00,0.00,0.00,0.00,0.00,0.00,0.00,0.00,0.00,0.00,0.00,0.00,0.00,0.00,0.00,0.00,0.00,0.00,0.00,0.00,0.00,0.00,0.00,0.00,0.00,0.00,0.00,0.00,0.00,0.00,0.00,0.00,0.00,0.00,0.00,0.00,0.00,0.00,0.00,0.00,0.00,0.00,0.00,0.00,0.00,0.00,0.00,0.00,0.00,0.00,0.00,0.00,0.00,0.00,0.00,0.00,0.00,0.00,0.00,0.00,0.00,0.00,0.00,0.00,0.00,0.00,0.00,0.00,0.00,0.00,0.00,0.00,0.00,0.00,0.00,0.00,0.00,0.00,0.00,0.00,0.00,0.00,0.00,0.00,0.00,0.00,0.00,0.00,0.00,0.00,0.00,0.00,0.00,0.00,0.00,0.00,0.00,0.00,0.00,0.00,0.00,0.00,0.00,0.00,0.00,0.00,0.00,0.00,0.00,0.00,0.00,0.00,0.00,0.00,0.00,0.00,0.00,0.00,0.00,0.00,0.00,0.00,0.00,0.00,0.00,0.00,0.00,0.00,0.00,0.00,0.00,0.00,0.00,0.00,0.00,0.00,0.00,0.00,0.00,0.00,0.00,0.00,0.00,0.00,0.00,0.00,0.00,0.00,0.00,0.00,0.00,0.00,0.00,0.00,0.00,0.00,0.00,0.00,0.00,0.00,0.00,0.00,0.00,0.00,0.00,0.00,0.00,0.00,0.00,0.00,0.00,0.00,0.00,0.00,0.00,0.00,0.00,0.00,0.00,0.00,0.00,0.00,0.00,0.00,0.00,0.00,0.00,0.00,0.00,0.00,0.00,0.00,0.00,0.00,0.00,0.00],[0.00,0.00,0.00,0.00,0.00,0.00,0.00,0.00,0.00,0.00,0.00,0.00,0.00,0.00,0.00,0.00,0.00,0.00,0.00,0.00,0.00,0.00,0.00,0.00,0.00,0.00,0.00,1.00,1.00,1.00,1.00,1.00,1.00,1.00,0.00,0.00,0.00,0.00,0.00,0.00,0.00,0.00,0.00,0.00,0.00,0.00,0.00,0.00,0.00,0.00,0.00,0.00,0.00,0.00,0.00,0.00,0.00,0.00,0.00,0.00,0.00,0.00,0.00,0.00,0.00,0.00,0.00,0.00,0.00,0.00,0.00,0.00,0.00,0.00,0.00,0.00,0.00,0.00,0.00,0.00,0.00,0.00,0.00,0.00,0.00,0.00,0.00,0.00,0.00,0.00,0.00,0.00,0.00,0.00,0.00,0.00,0.00,0.00,0.00,0.00,0.00,0.00,0.00,0.00,0.00,0.00,0.00,0.00,0.00,0.00,0.00,0.00,0.00,0.00,0.00,0.00,0.00,0.00,0.00,0.00,0.00,0.00,0.00,0.00,0.00,0.00,0.00,0.00,0.00,0.00,0.00,0.00,0.00,0.00,0.00,0.00,0.00,0.00,0.00,0.00,0.00,0.00,0.00,0.00,0.00,0.00,0.00,0.00,0.00,0.00,0.00,0.00,0.00,0.00,0.00,0.00,0.00,0.00,0.00,0.00,0.00,0.00,0.00,0.00,0.00,0.00,0.00,0.00,0.00,0.00,0.00,0.00,0.00,0.00,0.00,0.00,0.00,0.00,0.00,0.00,0.00,0.00,0.00,0.00,0.00,0.00,0.00,0.00,0.00,0.00,0.00,0.00,0.00,0.00,0.00,0.00,0.00,0.00,0.00,0.00,0.00,0.00,0.00,0.00,0.00,0.00,0.00,0.00,0.00,0.00,0.00,0.00,0.00,0.00,0.00,0.00,0.00,0.00,0.00,0.00,0.00,0.00,0.00,0.00,0.00,0.00,0.00,0.00,0.00,0.00,0.00,0.00,0.00,0.00,0.00,0.00,0.00,0.00,0.00,0.00,0.00,0.00,0.00,0.00,0.00,0.00,0.00,0.00,0.00,0.00,0.00,0.00,0.00,0.00,0.00,0.00,0.00,0.00,0.00,0.00,0.00,0.00,0.00,0.00,0.00,0.00,0.00,0.00,0.00,0.00,0.00,0.00,0.00,0.00,0.00,0.00,0.00,0.00,0.00,0.00,0.00,0.00,0.00,0.00,0.00,0.00,0.00,0.00,0.00,0.00,0.00,0.00,0.00,0.00,0.00,0.00,0.00,0.00,0.00,0.00,0.00,0.00,0.00,0.00,0.00,0.00,0.00,0.00,0.00,0.00,0.00,0.00,0.00,0.00,0.00,0.00,0.00,0.00,0.00,0.00,0.00,0.00,0.00,0.00,0.00,0.00,0.00,0.00,0.00,0.00,0.00,0.00,0.00,0.00,0.00,0.00,0.00,0.00,0.00,0.00,0.00,0.00,0.00,0.00,0.00,0.00,0.00,0.00,0.00,0.00,0.00,0.00,0.00,0.00,0.00,0.00,0.00,0.00,0.00,0.00,0.00,0.00,0.00,0.00,0.00,0.00,0.00,0.00,0.00,0.00,0.00,0.00,0.00,0.00,0.00,0.00,0.00,0.00,0.00,0.00,0.00,0.00,0.00,0.00,0.00,0.00,0.00,0.00,0.00,0.00,0.00,0.00,0.00,0.00,0.00,0.00,0.00,0.00,0.00,0.00,0.00,0.00,0.00,0.00,0.00,0.00,0.00,0.00,0.00,0.00,0.00,0.00,0.00,0.00,0.00,0.00,0.00,0.00,0.00,0.00,0.00,0.00,0.00,0.00,0.00,0.00,0.00,0.00,0.00,0.00,0.00,0.00,0.00,0.00,0.00,0.00,0.00,0.00,0.00,0.00,0.00,0.00,0.00,0.00,0.00,0.00,0.00,0.00,0.00,0.00,0.00,0.00,0.00,0.00,0.00,0.00,0.00,0.00,0.00,0.00,0.00,0.00,0.00,0.00,0.00,0.00,0.00,0.00,0.00,0.00,0.00,0.00,0.00,0.00,0.00,0.00,0.00,0.00,0.00,0.00,0.00,0.00,0.00,0.00,0.00,0.00,0.00,0.00,0.00,0.00,0.00,0.00,0.00,0.00,0.00,0.00,0.00,0.00,0.00,0.00,0.00,0.00,0.00,0.00,0.00,0.00,0.00,0.00,0.00,0.00,0.00,0.00,0.00,0.00,0.00,0.00,0.00,0.00,0.00,0.00,0.00,0.00,0.00,0.00,0.00,0.00,0.00,0.00,0.00,0.00,0.00,0.00,0.00,0.00,0.00,0.00,0.00,0.00,0.00,0.00,0.00,0.00,0.00,0.00,0.00,0.00,0.00,0.00,0.00,0.00,0.00,0.00,0.00,0.00,0.00,0.00,0.00,0.00,0.00,0.00,0.00,0.00,0.00,0.00,0.00,0.00,0.00,0.00,0.00,0.00,0.00,0.00,0.00,0.00,0.00,0.00,0.00,0.00,0.00,0.00,0.00,0.00,0.00,0.00,0.00,0.00,0.00,0.00,0.00,0.00,0.00,0.00,0.00,0.00,0.00,0.00,0.00,0.00,0.00,0.00,0.00,0.00,0.00,0.00,0.00,0.00,0.00,0.00,0.00,0.00,0.00,0.00,0.00,0.00,0.00,0.00,0.00,0.00,0.00,0.00,0.00,0.00,0.00,0.00,0.00,0.00,0.00,0.00,0.00,0.00,0.00,0.00,0.00,0.00,0.00,0.00,0.00,0.00,0.00,0.00,0.00,0.00,0.00,0.00,0.00,0.00,0.00,0.00,0.00,0.00,0.00,0.00,0.00,0.00,0.00,0.00,0.00,0.00,0.00,0.00,0.00,0.00,0.00,0.00,0.00,0.00,0.00,0.00,0.00,0.00,0.00,0.00,0.00,0.00,0.00,0.00,0.00,0.00,0.00,0.00,0.00,0.00,0.00,0.00,0.00,0.00,0.00,0.00,0.00,0.00,0.00,0.00,0.00,0.00,0.00,0.00,0.00,0.00,0.00,0.00,0.00,0.00,0.00,0.00,0.00,0.00,0.00,0.00,0.00,0.00,0.00,0.00,0.00,0.00,0.00,0.00,0.00,0.00,0.00,0.00,0.00,0.00,0.00,0.00,0.00,0.00,0.00,0.00,0.00,0.00,0.00,0.00,0.00,0.00,0.00,0.00,0.00,0.00,0.00,0.00,0.00,0.00,0.00,0.00,0.00,0.00,0.00,0.00,0.00,0.00,0.00,0.00,0.00,0.00,0.00,0.00,0.00,0.00,0.00,0.00,0.00,0.00,0.00,0.00,0.00,0.00,0.00,0.00,0.00,0.00,0.00,0.00,0.00,0.00,0.00,0.00,0.00,0.00,0.00,0.00,0.00,0.00,0.00,0.00,0.00,0.00,0.00,0.00,0.00,0.00,0.00,0.00,0.00,0.00,0.00,0.00,0.00,0.00,0.00,0.00,0.00,0.00,0.00,0.00,0.00,0.00,0.00,0.00,0.00,0.00,0.00,0.00,0.00,0.00,0.00,0.00,0.00,0.00,0.00,0.00,0.00,0.00,0.00,0.00,0.00,0.00,0.00,0.00,0.00,0.00,0.00,0.00,0.00,0.00,0.00,0.00,0.00,0.00,0.00,0.00,0.00,0.00,0.00,0.00,0.00,0.00,0.00,0.00,0.00,0.00,0.00,0.00,0.00,0.00,0.00,0.00,0.00,0.00,0.00,0.00,0.00,0.00],[0.00,0.00,0.00,0.00,0.00,0.00,0.00,0.00,0.00,0.00,0.00,0.00,0.00,0.00,0.00,0.00,0.00,0.00,0.00,0.00,0.00,0.00,0.00,0.00,0.01,1.00,1.00,1.00,1.00,0.00,0.00,1.00,1.00,1.00,1.00,0.00,0.00,0.00,0.00,0.00,0.00,0.00,0.00,0.00,0.00,0.00,0.00,0.00,0.00,0.00,0.00,0.00,0.00,0.00,0.00,0.00,0.00,0.00,0.00,0.00,0.00,0.00,0.00,0.00,0.00,0.00,0.00,0.00,0.00,0.00,0.00,0.00,0.00,0.00,0.00,0.00,0.00,0.00,0.00,0.00,0.00,0.00,0.00,0.00,0.00,0.00,0.00,0.00,0.00,0.00,0.00,0.00,0.00,0.00,0.00,0.00,0.00,0.00,0.00,0.00,0.00,0.00,0.00,0.00,0.00,0.00,0.00,0.00,0.00,0.00,0.00,0.00,0.00,0.00,0.00,0.00,0.00,0.00,0.00,0.00,0.00,0.00,0.00,0.00,0.00,0.00,0.00,0.00,0.00,0.00,0.00,0.00,0.00,0.00,0.00,0.00,0.00,0.00,0.00,0.00,0.00,0.00,0.00,0.00,0.00,0.00,0.00,0.00,0.00,0.00,0.00,0.00,0.00,0.00,0.00,0.00,0.00,0.00,0.00,0.00,0.00,0.00,0.00,0.00,0.00,0.00,0.00,0.00,0.00,0.00,0.00,0.00,0.00,0.00,0.00,0.00,0.00,0.00,0.00,0.00,0.00,0.00,0.00,0.00,0.00,0.00,0.00,0.00,0.00,0.00,0.00,0.00,0.00,0.00,0.00,0.00,0.00,0.00,0.00,0.00,0.00,0.00,0.00,0.00,0.00,0.00,0.00,0.00,0.00,0.00,0.00,0.00,0.00,0.00,0.00,0.00,0.00,0.00,0.00,0.00,0.00,0.00,0.00,0.00,0.00,0.00,0.00,0.00,0.00,0.00,0.00,0.00,0.00,0.00,0.00,0.00,0.00,0.00,0.00,0.00,0.00,0.00,0.00,0.00,0.00,0.00,0.00,0.00,0.00,0.00,0.00,0.00,0.00,0.00,0.00,0.00,0.00,0.00,0.00,0.00,0.00,0.00,0.00,0.00,0.00,0.00,0.00,0.00,0.00,0.00,0.00,0.00,0.00,0.00,0.00,0.00,0.00,0.00,0.00,0.00,0.00,0.00,0.00,0.00,0.00,0.00,0.00,0.00,0.00,0.00,0.00,0.00,0.00,0.00,0.00,0.00,0.00,0.00,0.00,0.00,0.00,0.00,0.00,0.00,0.00,0.00,0.00,0.00,0.00,0.00,0.00,0.00,0.00,0.00,0.00,0.00,0.00,0.00,0.00,0.00,0.00,0.00,0.00,0.00,0.00,0.00,0.00,0.00,0.00,0.00,0.00,0.00,0.00,0.00,0.00,0.00,0.00,0.00,0.00,0.00,0.00,0.00,0.00,0.00,0.00,0.00,0.00,0.00,0.00,0.00,0.00,0.00,0.00,0.00,0.00,0.00,0.00,0.00,0.00,0.00,0.00,0.00,0.00,0.00,0.00,0.00,0.00,0.00,0.00,0.00,0.00,0.00,0.00,0.00,0.00,0.00,0.00,0.00,0.00,0.00,0.00,0.00,0.00,0.00,0.00,0.00,0.00,0.00,0.00,0.00,0.00,0.00,0.00,0.00,0.00,0.00,0.00,0.00,0.00,0.00,0.00,0.00,0.00,0.00,0.00,0.00,0.00,0.00,0.00,0.00,0.00,0.00,0.00,0.00,0.00,0.00,0.00,0.00,0.00,0.00,0.00,0.00,0.00,0.00,0.00,0.00,0.00,0.00,0.00,0.00,0.00,0.00,0.00,0.00,0.00,0.00,0.00,0.00,0.00,0.00,0.00,0.00,0.00,0.00,0.00,0.00,0.00,0.00,0.00,0.00,0.00,0.00,0.00,0.00,0.00,0.00,0.00,0.00,0.00,0.00,0.00,0.00,0.00,0.00,0.00,0.00,0.00,0.00,0.00,0.00,0.00,0.00,0.00,0.00,0.00,0.00,0.00,0.00,0.00,0.00,0.00,0.00,0.00,0.00,0.00,0.00,0.00,0.00,0.00,0.00,0.00,0.00,0.00,0.00,0.00,0.00,0.00,0.00,0.00,0.00,0.00,0.00,0.00,0.00,0.00,0.00,0.00,0.00,0.00,0.00,0.00,0.00,0.00,0.00,0.00,0.00,0.00,0.00,0.00,0.00,0.00,0.00,0.00,0.00,0.00,0.00,0.00,0.00,0.00,0.00,0.00,0.00,0.00,0.00,0.00,0.00,0.00,0.00,0.00,0.00,0.00,0.00,0.00,0.00,0.00,0.00,0.00,0.00,0.00,0.00,0.00,0.00,0.00,0.00,0.00,0.00,0.00,0.00,0.00,0.00,0.00,0.00,0.00,0.00,0.00,0.00,0.00,0.00,0.00,0.00,0.00,0.00,0.00,0.00,0.00,0.00,0.00,0.00,0.00,0.00,0.00,0.00,0.00,0.00,0.00,0.00,0.00,0.00,0.00,0.00,0.00,0.00,0.00,0.00,0.00,0.00,0.00,0.00,0.00,0.00,0.00,0.00,0.00,0.00,0.00,0.00,0.00,0.00,0.00,0.00,0.00,0.00,0.00,0.00,0.00,0.00,0.00,0.00,0.00,0.00,0.00,0.00,0.00,0.00,0.00,0.00,0.00,0.00,0.00,0.00,0.00,0.00,0.00,0.00,0.00,0.00,0.00,0.00,0.00,0.00,0.00,0.00,0.00,0.00,0.00,0.00,0.00,0.00,0.00,0.00,0.00,0.00,0.00,0.00,0.00,0.00,0.00,0.00,0.00,0.00,0.00,0.00,0.00,0.00,0.00,0.00,0.00,0.00,0.00,0.00,0.00,0.00,0.00,0.00,0.00,0.00,0.00,0.00,0.00,0.00,0.00,0.00,0.00,0.00,0.00,0.00,0.00,0.00,0.00,0.00,0.00,0.00,0.00,0.00,0.00,0.00,0.00,0.00,0.00,0.00,0.00,0.00,0.00,0.00,0.00,0.00,0.00,0.00,0.00,0.00,0.00,0.00,0.00,0.00,0.00,0.00,0.00,0.00,0.00,0.00,0.00,0.00,0.00,0.00,0.00,0.00,0.00,0.00,0.00,0.00,0.00,0.00,0.00,0.00,0.00,0.00,0.00,0.00,0.00,0.00,0.00,0.00,0.00,0.00,0.00,0.00,0.00,0.00,0.00,0.00,0.00,0.00,0.00,0.00,0.00,0.00,0.00,0.00,0.00,0.00,0.00,0.00,0.00,0.00,0.00,0.00,0.00,0.00,0.00,0.00,0.00,0.00,0.00,0.00,0.00,0.00,0.00,0.00,0.00,0.00,0.00,0.00,0.00,0.00,0.00,0.00,0.00,0.00,0.00,0.00,0.00,0.00,0.00,0.00,0.00,0.00,0.00,0.00,0.00,0.00,0.00,0.00,0.00,0.00,0.00,0.00,0.00,0.00,0.00,0.00,0.00,0.00,0.00,0.00,0.00,0.00,0.00,0.00,0.00,0.00,0.00,0.00,0.00,0.00,0.00,0.00,0.00,0.00,0.00,0.00,0.00,0.00,0.00,0.00,0.00,0.00,0.00,0.00,0.00,0.00,0.00,0.00,0.00,0.00,0.00,0.00,0.00,0.00,0.00,0.00,0.00,0.00,0.00,0.00,0.00,0.00,0.00,0.00,0.00,0.00,0.00,0.00],[0.00,0.00,0.00,0.00,0.00,0.00,0.00,0.00,0.00,0.00,0.00,0.00,0.00,0.00,0.00,0.00,0.00,0.00,0.00,0.00,0.00,0.00,1.00,1.00,1.00,1.00,1.00,0.75,1.00,0.00,0.00,1.00,1.00,1.00,1.00,1.00,0.68,1.00,0.00,0.00,0.00,0.00,0.00,0.00,0.00,0.00,0.00,0.00,0.00,0.00,0.00,0.00,0.00,0.00,0.00,0.00,0.00,0.00,0.00,0.00,0.00,0.00,0.00,0.00,0.00,0.00,0.00,0.00,0.00,0.00,0.00,0.00,0.00,0.00,0.00,0.00,0.00,0.00,0.00,0.00,0.00,0.00,0.00,0.00,0.00,0.00,0.00,0.00,0.00,0.00,0.00,0.00,0.00,0.00,0.00,0.00,0.00,0.00,0.00,0.00,0.00,0.00,0.00,0.00,0.00,0.00,0.00,0.00,0.00,0.00,0.00,0.00,0.00,0.00,0.00,0.00,0.00,0.00,0.00,0.00,0.00,0.00,0.00,0.00,0.00,0.00,0.00,0.00,0.00,0.00,0.00,0.00,0.00,0.00,0.00,0.00,0.00,0.00,0.00,0.00,0.00,0.00,0.00,0.00,0.00,0.00,0.00,0.00,0.00,0.00,0.00,0.00,0.00,0.00,0.00,0.00,0.00,0.00,0.00,0.00,0.00,0.00,0.00,0.00,0.00,0.00,0.00,0.00,0.00,0.00,0.00,0.00,0.00,0.00,0.00,0.00,0.00,0.00,0.00,0.00,0.00,0.00,0.00,0.00,0.00,0.00,0.00,0.00,0.00,0.00,0.00,0.00,0.00,0.00,0.00,0.00,0.00,0.00,0.00,0.00,0.00,0.00,0.00,0.00,0.00,0.00,0.00,0.00,0.00,0.00,0.00,0.00,0.00,0.00,0.00,0.00,0.00,0.00,0.00,0.00,0.00,0.00,0.00,0.00,0.00,0.00,0.00,0.00,0.00,0.00,0.00,0.00,0.00,0.00,0.00,0.00,0.00,0.00,0.00,0.00,0.00,0.00,0.00,0.00,0.00,0.00,0.00,0.00,0.00,0.00,0.00,0.00,0.00,0.00,0.00,0.00,0.00,0.00,0.00,0.00,0.00,0.00,0.00,0.00,0.00,0.00,0.00,0.00,0.00,0.00,0.00,0.00,0.00,0.00,0.00,0.00,0.00,0.00,0.00,0.00,0.00,0.00,0.00,0.00,0.00,0.00,0.00,0.00,0.00,0.00,0.00,0.00,0.00,0.00,0.00,0.00,0.00,0.00,0.00,0.00,0.00,0.00,0.00,0.00,0.00,0.00,0.00,0.00,0.00,0.00,0.00,0.00,0.00,0.00,0.00,0.00,0.00,0.00,0.00,0.00,0.00,0.00,0.00,0.00,0.00,0.00,0.00,0.00,0.00,0.00,0.00,0.00,0.00,0.00,0.00,0.00,0.00,0.00,0.00,0.00,0.00,0.00,0.00,0.00,0.00,0.00,0.00,0.00,0.00,0.00,0.00,0.00,0.00,0.00,0.00,0.00,0.00,0.00,0.00,0.00,0.00,0.00,0.00,0.00,0.00,0.00,0.00,0.00,0.00,0.00,0.00,0.00,0.00,0.00,0.00,0.00,0.00,0.00,0.00,0.00,0.00,0.00,0.00,0.00,0.00,0.00,0.00,0.00,0.00,0.00,0.00,0.00,0.00,0.00,0.00,0.00,0.00,0.00,0.00,0.00,0.00,0.00,0.00,0.00,0.00,0.00,0.00,0.00,0.00,0.00,0.00,0.00,0.00,0.00,0.00,0.00,0.00,0.00,0.00,0.00,0.00,0.00,0.00,0.00,0.00,0.00,0.00,0.00,0.00,0.00,0.00,0.00,0.00,0.00,0.00,0.00,0.00,0.00,0.00,0.00,0.00,0.00,0.00,0.00,0.00,0.00,0.00,0.00,0.00,0.00,0.00,0.00,0.00,0.00,0.00,0.00,0.00,0.00,0.00,0.00,0.00,0.00,0.00,0.00,0.00,0.00,0.00,0.00,0.00,0.00,0.00,0.00,0.00,0.00,0.00,0.00,0.00,0.00,0.00,0.00,0.00,0.00,0.00,0.00,0.00,0.00,0.00,0.00,0.00,0.00,0.00,0.00,0.00,0.00,0.00,0.00,0.00,0.00,0.00,0.00,0.00,0.00,0.00,0.00,0.00,0.00,0.00,0.00,0.00,0.00,0.00,0.00,0.00,0.00,0.00,0.00,0.00,0.00,0.00,0.00,0.00,0.00,0.00,0.00,0.00,0.00,0.00,0.00,0.00,0.00,0.00,0.00,0.00,0.00,0.00,0.00,0.00,0.00,0.00,0.00,0.00,0.00,0.00,0.00,0.00,0.00,0.00,0.00,0.00,0.00,0.00,0.00,0.00,0.00,0.00,0.00,0.00,0.00,0.00,0.00,0.00,0.00,0.00,0.00,0.00,0.00,0.00,0.00,0.00,0.00,0.00,0.00,0.00,0.00,0.00,0.00,0.00,0.00,0.00,0.00,0.00,0.00,0.00,0.00,0.00,0.00,0.00,0.00,0.00,0.00,0.00,0.00,0.00,0.00,0.00,0.00,0.00,0.00,0.00,0.00,0.00,0.00,0.00,0.00,0.00,0.00,0.00,0.00,0.00,0.00,0.00,0.00,0.00,0.00,0.00,0.00,0.00,0.00,0.00,0.00,0.00,0.00,0.00,0.00,0.00,0.00,0.00,0.00,0.00,0.00,0.00,0.00,0.00,0.00,0.00,0.00,0.00,0.00,0.00,0.00,0.00,0.00,0.00,0.00,0.00,0.00,0.00,0.00,0.00,0.00,0.00,0.00,0.00,0.00,0.00,0.00,0.00,0.00,0.00,0.00,0.00,0.00,0.00,0.00,0.00,0.00,0.00,0.00,0.00,0.00,0.00,0.00,0.00,0.00,0.00,0.00,0.00,0.00,0.00,0.00,0.00,0.00,0.00,0.00,0.00,0.00,0.00,0.00,0.00,0.00,0.00,0.00,0.00,0.00,0.00,0.00,0.00,0.00,0.00,0.00,0.00,0.00,0.00,0.00,0.00,0.00,0.00,0.00,0.00,0.00,0.00,0.00,0.00,0.00,0.00,0.00,0.00,0.00,0.00,0.00,0.00,0.00,0.00,0.00,0.00,0.00,0.00,0.00,0.00,0.00,0.00,0.00,0.00,0.00,0.00,0.00,0.00,0.00,0.00,0.00,0.00,0.00,0.00,0.00,0.00,0.00,0.00,0.00,0.00,0.00,0.00,0.00,0.00,0.00,0.00,0.00,0.00,0.00,0.00,0.00,0.00,0.00,0.00,0.00,0.00,0.00,0.00,0.00,0.00,0.00,0.00,0.00,0.00,0.00,0.00,0.00,0.00,0.00,0.00,0.00,0.00,0.00,0.00,0.00,0.00,0.00,0.00,0.00,0.00,0.00,0.00,0.00,0.00,0.00,0.00,0.00,0.00,0.00,0.00,0.00,0.00,0.00,0.00,0.00,0.00,0.00,0.00,0.00,0.00,0.00,0.00,0.00,0.00,0.00,0.00,0.00,0.00,0.00,0.00,0.00,0.00,0.00,0.00,0.00,0.00,0.00,0.00,0.00,0.00,0.00,0.00,0.00,0.00,0.00,0.00,0.00,0.00,0.00,0.00,0.00,0.00,0.00,0.00,0.00,0.00,0.00,0.00,0.00,0.00,0.00,0.00,0.00,0.00,0.00,0.00,0.00,0.00,0.00,0.00,0.00,0.00,0.00],[0.00,0.00,0.00,0.00,0.00,0.00,0.00,0.00,0.00,0.00,0.00,0.00,0.00,0.00,0.00,0.00,0.00,0.00,0.00,0.00,0.00,0.00,0.00,0.00,0.97,1.00,0.00,0.00,0.00,0.00,0.00,0.00,1.00,1.00,1.00,1.00,0.00,0.00,0.00,0.00,0.00,0.00,0.00,0.00,0.00,0.00,0.00,0.00,0.00,0.00,0.00,0.00,0.00,0.00,0.00,0.00,0.00,0.00,0.00,0.00,0.00,0.00,0.00,0.00,0.00,0.00,0.00,0.00,0.00,0.00,0.00,0.00,0.00,0.00,0.00,0.00,0.00,0.00,0.00,0.00,0.00,0.00,0.00,0.00,0.00,0.00,0.00,0.00,0.00,0.00,0.00,0.00,0.00,0.00,0.00,0.00,0.00,0.00,0.00,0.00,0.00,0.00,0.00,0.00,0.00,0.00,0.00,0.00,0.00,0.00,0.00,0.00,0.00,0.00,0.00,0.00,0.00,0.00,0.00,0.00,0.00,0.00,0.00,0.00,0.00,0.00,1.00,0.00,0.00,0.00,0.00,0.00,0.00,0.00,1.00,0.00,0.00,0.00,0.00,0.00,0.00,0.00,0.00,0.00,0.00,0.00,0.00,0.00,0.00,0.00,0.00,0.00,0.00,0.00,0.00,0.00,0.00,0.00,0.00,0.00,0.00,0.00,0.00,0.00,0.00,0.00,0.00,0.00,0.00,0.00,0.00,0.00,0.00,0.00,0.00,0.00,0.00,0.00,0.00,0.00,0.00,0.00,0.00,0.00,0.00,0.00,0.00,0.00,0.00,0.00,0.00,0.00,0.00,0.00,0.00,0.00,0.00,0.00,0.00,0.00,0.00,0.00,0.00,0.00,0.00,0.00,0.00,0.00,0.00,0.00,0.00,0.00,0.00,0.00,0.00,0.00,0.00,0.00,0.00,0.00,0.00,0.00,0.00,0.00,0.00,0.00,0.00,0.00,0.00,0.00,0.00,0.00,0.00,0.00,0.00,0.00,0.00,0.00,0.00,0.00,0.00,0.00,0.00,0.00,0.00,0.00,0.00,0.00,0.00,0.00,0.00,0.00,0.00,0.00,0.00,0.00,0.00,0.00,0.00,0.00,0.00,0.00,0.00,0.00,0.00,0.00,0.00,0.00,0.00,0.00,0.00,0.00,0.00,0.00,0.00,0.00,0.00,0.00,0.00,0.00,0.00,0.00,0.00,0.00,0.00,0.00,0.00,0.00,0.00,0.00,0.00,0.00,0.00,0.00,0.00,0.00,0.00,0.00,0.00,0.00,0.00,0.00,0.00,0.00,0.00,0.00,0.00,0.00,0.00,0.00,0.00,0.00,0.00,0.00,0.00,0.00,0.00,0.00,0.00,0.00,0.00,0.00,0.00,0.00,0.00,0.00,0.00,0.00,0.00,0.00,0.00,0.00,0.00,0.00,0.00,0.00,0.00,0.00,0.00,0.00,0.00,0.00,0.00,0.00,0.00,0.00,0.00,0.00,0.00,0.00,0.00,0.00,0.00,0.00,0.00,0.00,0.00,0.00,0.00,0.00,0.00,0.00,0.00,0.00,0.00,0.00,0.00,0.00,0.00,0.00,0.00,0.00,0.00,0.00,0.00,0.00,0.00,0.00,0.00,0.00,0.00,0.00,0.00,0.00,0.00,0.00,0.00,0.00,0.00,0.00,0.00,0.00,0.00,0.00,0.00,0.00,0.00,0.00,0.00,0.00,0.00,0.00,0.00,0.00,0.00,0.00,0.00,0.00,0.00,0.00,0.00,0.00,0.00,0.00,0.00,0.00,0.00,0.00,0.00,0.00,0.00,0.00,0.00,0.00,0.00,0.00,0.00,0.00,0.00,0.00,0.00,0.00,0.00,0.00,0.00,0.00,0.00,0.00,0.00,0.00,0.00,0.00,0.00,0.00,0.00,0.00,0.00,0.00,0.00,0.00,0.00,0.00,0.00,0.00,0.00,0.00,0.00,0.00,0.00,0.00,0.00,0.00,0.00,0.00,0.00,0.00,0.00,0.00,0.00,0.00,0.00,0.00,0.00,0.00,0.00,0.00,0.00,0.00,0.00,0.00,0.00,0.00,0.00,0.00,0.00,0.00,0.00,0.00,0.00,0.00,0.00,0.00,0.00,0.00,0.00,0.00,0.00,0.00,0.00,0.00,0.00,0.00,0.00,0.00,0.00,0.00,0.00,0.00,0.00,0.00,0.00,0.00,0.00,0.00,0.00,0.00,0.00,0.00,0.00,0.00,0.00,0.00,0.00,0.00,0.00,0.00,0.00,0.00,0.00,0.00,0.00,0.00,0.00,0.00,0.00,0.00,0.00,0.00,0.00,0.00,0.00,0.00,0.00,0.00,0.00,0.00,0.00,0.00,0.00,0.00,0.00,0.00,0.00,0.00,0.00,0.00,0.00,0.00,0.00,0.00,0.00,0.00,0.00,0.00,0.00,0.00,0.00,0.00,0.00,0.00,0.00,0.00,0.00,0.00,0.00,0.00,0.00,0.00,0.00,0.00,0.00,0.00,0.00,0.00,0.00,0.00,0.00,0.00,0.00,0.00,0.00,0.00,0.00,0.00,0.00,0.00,0.00,0.00,0.00,0.00,0.00,0.00,0.00,0.00,0.00,0.00,0.00,0.00,0.00,0.00,0.00,0.00,0.00,0.00,0.00,0.00,0.00,0.00,0.00,0.00,0.00,0.00,0.00,0.00,0.00,0.00,0.00,0.00,0.00,0.00,0.00,0.00,0.00,0.00,0.00,0.00,0.00,0.00,0.00,0.00,0.00,0.00,0.00,0.00,0.00,0.00,0.00,0.00,0.00,0.00,0.00,0.00,0.00,0.00,0.00,0.00,0.00,0.00,0.00,0.00,0.00,0.00,0.00,0.00,0.00,0.00,0.00,0.00,0.00,0.00,0.00,0.00,0.00,0.00,0.00,0.00,0.00,0.00,0.00,0.00,0.00,0.00,0.00,0.00,0.00,0.00,0.00,0.00,0.00,0.00,0.00,0.00,0.00,0.00,0.00,0.00,0.00,0.00,0.00,0.00,0.00,0.00,0.00,0.00,0.00,0.00,0.00,0.00,0.00,0.00,0.00,0.00,0.00,0.00,0.00,0.00,0.00,0.00,0.00,0.00,0.00,0.00,0.00,0.00,0.00,0.00,0.00,0.00,0.00,0.00,0.00,0.00,0.00,0.00,0.00,0.00,0.00,0.00,0.00,0.00,0.00,0.00,0.00,0.00,0.00,0.00,0.00,0.00,0.00,0.00,0.00,0.00,0.00,0.00,0.00,0.00,0.00,0.00,0.00,0.00,0.00,0.00,0.00,0.00,0.00,0.00,0.00,0.00,0.00,0.00,0.00,0.00,0.00,0.00,0.00,0.00,0.00,0.00,0.00,0.00,0.00,0.00,0.00,0.00,0.00,0.00,0.00,0.00,0.00,0.00,0.00,0.00,0.00,0.00,0.00,0.00,0.00,0.00,0.00,0.00,0.00,0.00,0.00,0.00,0.00,0.00,0.00,0.00,0.00,0.00,0.00,0.00,0.00,0.00,0.00,0.00,0.00,0.00,0.00,0.00,0.00,0.00,0.00,0.00,0.00,0.00,0.00,0.00,0.00,0.00,0.00,0.00,0.00,0.00,0.00,0.00,0.00,0.00,0.00,0.00,0.00,0.00,0.00,0.00,0.00,0.00,0.00,0.00,0.00,0.00,0.00,0.00,0.00,0.00,0.00,0.00,0.00,0.00,0.00,0.00,0.00,0.00],[0.00,0.00,0.00,0.00,0.00,0.00,0.00,0.00,0.00,0.00,0.00,0.00,0.00,0.00,0.00,0.00,0.00,0.00,0.00,0.00,0.00,0.00,0.03,0.00,1.00,1.00,0.00,0.00,0.00,0.00,0.00,0.00,0.00,1.00,1.00,1.00,1.00,1.00,0.00,0.00,0.00,0.00,0.00,0.00,0.00,0.00,0.00,0.00,0.00,0.00,0.00,0.00,0.00,0.00,0.00,0.00,0.00,0.00,0.00,0.00,0.00,0.00,0.00,0.00,0.00,0.00,0.00,0.00,0.00,0.00,0.00,0.00,0.00,0.00,0.00,0.00,0.00,0.00,0.00,0.00,0.00,0.00,0.00,0.00,0.00,0.00,0.00,0.00,0.00,0.00,0.00,0.00,0.00,0.00,0.00,0.00,0.00,0.00,0.00,0.00,0.00,0.00,0.00,0.00,0.00,0.00,0.00,0.00,0.00,0.00,0.00,0.00,0.00,0.00,0.00,0.00,0.00,0.00,0.00,0.00,0.00,0.00,0.00,0.00,1.00,1.00,1.00,0.92,0.00,0.00,0.00,0.00,0.00,0.00,1.00,0.00,0.72,1.00,0.00,0.00,0.00,0.00,0.00,0.00,0.00,0.00,0.00,0.00,0.00,0.00,0.00,0.00,0.00,0.00,0.00,0.00,0.00,0.00,0.00,0.00,0.00,0.00,0.00,0.00,0.00,0.00,0.00,0.00,0.00,0.00,0.00,0.00,0.00,0.00,0.00,0.00,0.00,0.00,0.00,0.00,0.00,0.00,0.00,0.00,0.00,0.00,0.00,0.00,0.00,0.00,0.00,0.00,0.00,0.00,0.00,0.00,0.00,0.00,0.00,0.00,0.00,0.00,0.00,0.00,0.00,0.00,0.00,0.00,0.00,0.00,0.00,0.00,0.00,0.00,0.00,0.00,0.00,0.00,0.00,0.00,0.00,0.00,0.00,0.00,0.00,0.00,0.00,0.00,0.00,0.00,0.00,0.00,0.00,0.00,0.00,0.00,0.00,0.00,0.00,0.00,0.00,0.00,0.00,0.00,0.00,0.00,0.00,0.00,0.00,0.00,0.00,0.00,0.00,0.00,0.00,0.00,0.00,0.00,0.00,0.00,0.00,0.00,0.00,0.00,0.00,0.00,0.00,0.00,0.00,0.00,0.00,0.00,0.00,0.00,0.00,0.00,0.00,0.00,0.00,0.00,0.00,0.00,0.00,0.00,0.00,0.00,0.00,0.00,0.00,0.00,0.00,0.00,0.00,0.00,0.00,0.00,0.00,0.00,0.00,0.00,0.00,0.00,0.00,0.00,0.00,0.00,0.00,0.00,0.00,0.00,0.00,0.00,0.00,0.00,0.00,0.00,0.00,0.00,0.00,0.00,0.00,0.00,0.00,0.00,0.00,0.00,0.00,0.00,0.00,0.00,0.00,0.00,0.00,0.00,0.00,0.00,0.00,0.00,0.00,0.00,0.00,0.00,0.00,0.00,0.00,0.00,0.00,0.00,0.00,0.00,0.00,0.00,0.00,0.00,0.00,0.00,0.00,0.00,0.00,0.00,0.00,0.00,0.00,0.00,0.00,0.00,0.00,0.00,0.00,0.00,0.00,0.00,0.00,0.00,0.00,0.00,0.00,0.00,0.00,0.00,0.00,0.00,0.00,0.00,0.00,0.00,0.00,0.00,0.00,0.00,0.00,0.00,0.00,0.00,0.00,0.00,0.00,0.00,0.00,0.00,0.00,0.00,0.00,0.00,0.00,0.00,0.00,0.00,0.00,0.00,0.00,0.00,0.00,0.00,0.00,0.00,0.00,0.00,0.00,0.00,0.00,0.00,0.00,0.00,0.00,0.00,0.00,0.00,0.00,0.00,0.00,0.00,0.00,0.00,0.00,0.00,0.00,0.00,0.00,0.00,0.00,0.00,0.00,0.00,0.00,0.00,0.00,0.00,0.00,0.00,0.00,0.00,0.00,0.00,0.00,0.00,0.00,0.00,0.00,0.00,0.00,0.00,0.00,0.00,0.00,0.00,0.00,0.00,0.00,0.00,0.00,0.00,0.00,0.00,0.00,0.00,0.00,0.00,0.00,0.00,0.00,0.00,0.00,0.00,0.00,0.00,0.00,0.00,0.00,0.00,0.00,0.00,0.00,0.00,0.00,0.00,0.00,0.00,0.00,0.00,0.00,0.00,0.00,0.00,0.00,0.00,0.00,0.00,0.00,0.00,0.00,0.00,0.00,0.00,0.00,0.00,0.00,0.00,0.00,0.00,0.00,0.00,0.00,0.00,0.00,0.00,0.00,0.00,0.00,0.00,0.00,0.00,0.00,0.00,0.00,0.00,0.00,0.00,0.00,0.00,0.00,0.00,0.00,0.00,0.00,0.00,0.00,0.00,0.00,0.00,0.00,0.00,0.00,0.00,0.00,0.00,0.00,0.00,0.00,0.00,0.00,0.00,0.00,0.00,0.00,0.00,0.00,0.00,0.00,0.00,0.00,0.00,0.00,0.00,0.00,0.00,0.00,0.00,0.00,0.00,0.00,0.00,0.00,0.00,0.00,0.00,0.00,0.00,0.00,0.00,0.00,0.00,0.00,0.00,0.00,0.00,0.00,0.00,0.00,0.00,0.00,0.00,0.00,0.00,0.00,0.00,0.00,0.00,0.00,0.00,0.00,0.00,0.00,0.00,0.00,0.00,0.00,0.00,0.00,0.00,0.00,0.00,0.00,0.00,0.00,0.00,0.00,0.00,0.00,0.00,0.00,0.00,0.00,0.00,0.00,0.00,0.00,0.00,0.00,0.00,0.00,0.00,0.00,0.00,0.00,0.00,0.00,0.00,0.00,0.00,0.00,0.00,0.00,0.00,0.00,0.00,0.00,0.00,0.00,0.00,0.00,0.00,0.00,0.00,0.00,0.00,0.00,0.00,0.00,0.00,0.00,0.00,0.00,0.00,0.00,0.00,0.00,0.00,0.00,0.00,0.00,0.00,0.00,0.00,0.00,0.00,0.00,0.00,0.00,0.00,0.00,0.00,0.00,0.00,0.00,0.00,0.00,0.00,0.00,0.00,0.00,0.00,0.00,0.00,0.00,0.00,0.00,0.00,0.00,0.00,0.00,0.00,0.00,0.00,0.00,0.00,0.00,0.00,0.00,0.00,0.00,0.00,0.00,0.00,0.00,0.00,0.00,0.00,0.00,0.00,0.00,0.00,0.00,0.00,0.00,0.00,0.00,0.00,0.00,0.00,0.00,0.00,0.00,0.00,0.00,0.00,0.00,0.00,0.00,0.00,0.00,0.00,0.00,0.00,0.00,0.00,0.00,0.00,0.00,0.00,0.00,0.00,0.00,0.00,0.00,0.00,0.00,0.00,0.00,0.00,0.00,0.00,0.00,0.00,0.00,0.00,0.00,0.00,0.00,0.00,0.00,0.00,0.00,0.00,0.00,0.00,0.00,0.00,0.00,0.00,0.00,0.00,0.00,0.00,0.00,0.00,0.00,0.00,0.00,0.00,0.00,0.00,0.00,0.00,0.00,0.00,0.00,0.00,0.00,0.00,0.00,0.00,0.00,0.00,0.00,0.00,0.00,0.00,0.00,0.00,0.00,0.00,0.00,0.00,0.00,0.00,0.00,0.00,0.00,0.00,0.00,0.00,0.00,0.00,0.00,0.00,0.00,0.00,0.00,0.00,0.00,0.00,0.00,0.00,0.00,0.00,0.00,0.00,0.00,0.00,0.00,0.00,0.00,0.00,0.00,0.00,0.00,0.00,0.00,0.00,0.00,0.00],[0.00,0.00,1.00,0.00,0.00,0.05,0.01,0.00,0.00,0.00,0.00,0.00,0.00,0.00,0.00,0.00,0.00,0.00,0.00,0.00,1.00,0.00,1.00,1.00,1.00,0.00,0.00,0.00,0.00,0.00,0.00,0.00,0.00,0.68,0.00,1.00,1.00,1.00,1.00,0.00,0.00,0.00,0.00,0.00,0.00,0.00,0.00,0.00,0.00,0.00,0.00,0.00,0.00,0.00,0.00,0.00,0.00,0.00,0.00,0.00,0.00,0.00,0.00,0.00,0.00,0.00,0.00,0.00,0.00,0.00,0.00,0.00,0.00,0.00,0.00,0.00,0.00,0.00,0.00,0.00,0.00,0.00,0.00,0.00,0.00,0.00,0.00,0.00,0.00,0.00,0.00,0.00,0.00,0.00,0.00,0.00,0.00,0.00,0.00,0.00,0.00,0.00,0.00,0.00,0.00,0.00,0.00,0.00,0.00,0.00,0.00,0.00,0.00,0.00,0.00,0.00,0.00,0.00,0.00,0.00,0.00,0.00,0.00,0.00,1.00,1.00,0.99,0.00,0.00,0.00,0.00,0.00,0.00,0.00,0.00,0.00,0.00,1.00,1.00,0.00,0.00,0.00,0.00,0.00,0.00,0.00,0.00,0.00,0.00,0.00,0.00,0.00,0.00,0.00,0.00,0.00,0.00,0.00,0.00,0.00,0.00,0.00,0.00,0.00,0.00,0.00,0.00,0.00,0.00,0.00,0.00,0.00,0.00,0.00,0.00,0.00,0.00,0.00,0.00,0.00,0.00,0.00,0.00,0.00,0.00,0.00,0.00,0.00,0.00,0.00,0.00,0.00,0.00,0.00,0.00,0.00,0.00,0.00,0.00,0.00,0.00,0.00,0.00,0.00,0.00,0.00,0.00,0.00,0.00,0.00,0.00,0.00,0.00,0.00,0.00,0.00,0.00,0.00,0.00,0.00,0.00,0.00,0.00,0.00,0.00,0.00,0.00,0.00,0.00,0.00,0.00,0.00,0.00,0.00,0.00,0.00,0.00,0.00,0.00,0.00,0.00,0.00,0.00,0.00,0.00,0.00,0.00,0.00,0.00,0.00,0.00,0.00,0.00,0.00,0.00,0.00,0.00,0.00,0.00,0.00,0.00,0.00,0.00,0.00,0.00,0.00,0.00,0.00,0.00,0.00,0.00,0.00,0.00,0.00,0.00,0.00,0.00,0.00,0.00,0.00,0.00,0.00,0.00,0.00,0.00,0.00,0.00,0.00,0.00,0.00,0.00,0.00,0.00,0.00,0.00,0.00,0.00,0.00,0.00,0.00,0.00,0.00,0.00,0.00,0.00,0.00,0.00,0.00,0.00,0.00,0.00,0.00,0.00,0.00,0.00,0.00,0.00,0.00,0.00,0.00,0.00,0.00,0.00,0.00,0.00,0.00,0.00,0.00,0.00,0.00,0.00,0.00,0.00,0.00,0.00,0.00,0.00,0.00,0.00,0.00,0.00,0.00,0.00,0.00,0.00,0.00,0.00,0.00,0.00,0.00,0.00,0.00,0.00,0.00,0.00,0.00,0.00,0.00,0.00,0.00,0.00,0.00,0.00,0.00,0.00,0.00,0.00,0.00,0.00,0.00,0.00,0.00,0.00,0.00,0.00,0.00,0.00,0.00,0.00,0.00,0.00,0.00,0.00,0.00,0.00,0.00,0.00,0.00,0.00,0.00,0.00,0.00,0.00,0.00,0.00,0.00,0.00,0.00,0.00,0.00,0.00,0.00,0.00,0.00,0.00,0.00,0.00,0.00,0.00,0.00,0.00,0.00,0.00,0.00,0.00,0.00,0.00,0.00,0.00,0.00,0.00,0.00,0.00,0.00,0.00,0.00,0.00,0.00,0.00,0.00,0.00,0.00,0.00,0.00,0.00,0.00,0.00,0.00,0.00,0.00,0.00,0.00,0.00,0.00,0.00,0.00,0.00,0.00,0.00,0.00,0.00,0.00,0.00,0.00,0.00,0.00,0.00,0.00,0.00,0.00,0.00,0.00,0.00,0.00,0.00,0.00,0.00,0.00,0.00,0.00,0.00,0.00,0.00,0.00,0.00,0.00,0.00,0.00,0.00,0.00,0.00,0.00,0.00,0.00,0.00,0.00,0.00,0.00,0.00,0.00,0.00,0.00,0.00,0.00,0.00,0.00,0.00,0.00,0.00,0.00,0.00,0.00,0.00,0.00,0.00,0.00,0.00,0.00,0.00,0.00,0.00,0.00,0.00,0.00,0.00,0.00,0.00,0.00,0.00,0.00,0.00,0.00,0.00,0.00,0.00,0.00,0.00,0.00,0.00,0.00,0.00,0.00,0.00,0.00,0.00,0.00,0.00,0.00,0.00,0.00,0.00,0.00,0.00,0.00,0.00,0.00,0.00,0.00,0.00,0.00,0.00,0.00,0.00,0.00,0.00,0.00,0.00,0.00,0.00,0.00,0.00,0.00,0.00,0.00,0.00,0.00,0.00,0.00,0.00,0.00,0.00,0.00,0.00,0.00,0.00,0.00,0.00,0.00,0.00,0.00,0.00,0.00,0.00,0.00,0.00,0.00,0.00,0.00,0.00,0.00,0.00,0.00,0.00,0.00,0.00,0.00,0.00,0.00,0.00,0.00,0.00,0.00,0.00,0.00,0.00,0.00,0.00,0.00,0.00,0.00,0.00,0.00,0.00,0.00,0.00,0.00,0.00,0.00,0.00,0.00,0.00,0.00,0.00,0.00,0.00,0.00,0.00,0.00,0.00,0.00,0.00,0.00,0.00,0.00,0.00,0.00,0.00,0.00,0.00,0.00,0.00,0.00,0.00,0.00,0.00,0.00,0.00,0.00,0.00,0.00,0.00,0.00,0.00,0.00,0.00,0.00,0.00,0.00,0.00,0.00,0.00,0.00,0.00,0.00,0.00,0.00,0.00,0.00,0.00,0.00,0.00,0.00,0.00,0.00,0.00,0.00,0.00,0.00,0.00,0.00,0.00,0.00,0.00,0.00,0.00,0.00,0.00,0.00,0.00,0.00,0.00,0.00,0.00,0.00,0.00,0.00,0.00,0.00,0.00,0.00,0.00,0.00,0.00,0.00,0.00,0.00,0.00,0.00,0.00,0.00,0.00,0.00,0.00,0.00,0.00,0.00,0.00,0.00,0.00,0.00,0.00,0.00,0.00,0.00,0.00,0.00,0.00,0.00,0.00,0.00,0.00,0.00,0.00,0.00,0.00,0.00,0.00,0.00,0.00,0.00,0.00,0.00,0.00,0.00,0.00,0.00,0.00,0.00,0.00,0.00,0.00,0.00,0.00,0.00,0.00,0.00,0.00,0.00,0.00,0.00,0.00,0.00,0.00,0.00,0.00,0.00,0.00,0.00,0.00,0.00,0.00,0.00,0.00,0.00,0.00,0.00,0.00,0.00,0.00,0.00,0.00,0.00,0.00,0.00,0.00,0.00,0.00,0.00,0.00,0.00,0.00,0.00,0.00,0.00,0.00,0.00,0.00,0.00,0.00,0.00,0.00,0.00,0.00,0.00,0.00,0.00,0.00,0.00,0.00,0.00,0.00,0.00,0.00,0.00,0.00,0.00,0.00,0.00,0.00,0.00,0.00,0.00,0.00,0.00,0.00,0.00,0.00,0.00,0.00,0.00,0.00,0.00,0.00,0.00,0.00,0.00,0.00,0.00,0.00,0.00,0.00,0.00,0.00,0.00,0.00,0.00,0.00,0.00,0.00,0.00,0.00,0.00,0.00,0.00,0.00,0.00,0.00,0.00,0.00,0.00,0.00,0.00],[0.00,0.00,0.00,0.00,0.00,0.00,0.00,0.00,0.00,0.00,0.00,0.00,0.00,0.00,0.00,0.00,0.00,0.00,0.00,0.00,1.00,1.00,1.00,0.02,0.00,0.00,0.00,0.00,0.00,0.00,0.00,0.00,0.00,1.00,0.00,1.00,1.00,1.00,1.00,1.00,0.00,0.00,0.00,0.00,0.00,0.00,0.00,0.00,0.00,0.00,0.00,0.00,0.00,0.00,0.00,0.00,0.00,0.00,0.00,0.00,0.00,0.00,0.00,0.00,0.00,0.00,0.00,0.00,0.00,0.00,0.00,0.00,0.00,0.00,0.00,0.00,0.00,0.00,0.00,0.00,0.00,0.00,0.00,0.00,0.00,0.00,0.00,0.00,0.00,0.00,0.00,0.00,0.00,0.00,0.00,0.00,0.00,0.00,0.00,0.00,0.00,0.00,0.00,0.00,0.00,0.00,0.00,0.00,0.00,0.00,0.00,0.00,0.00,0.00,0.00,0.00,0.00,0.00,0.00,0.00,0.01,0.00,1.00,1.00,1.00,0.96,0.00,0.00,0.00,0.00,0.00,0.00,0.00,0.00,0.00,0.00,0.00,0.00,0.00,0.00,0.00,0.00,0.00,0.00,0.00,0.00,0.00,0.00,0.00,0.00,0.00,0.00,0.00,0.00,0.00,0.00,0.00,0.00,0.00,0.00,0.00,0.00,0.00,0.00,0.00,0.00,0.00,0.00,0.00,0.00,0.00,0.00,0.00,0.00,0.00,0.00,0.00,0.00,0.00,0.00,0.00,0.00,0.00,0.00,0.00,0.00,0.00,0.00,0.00,0.00,0.00,0.00,0.00,0.00,0.00,0.00,0.00,0.00,0.00,0.00,0.00,0.00,0.00,0.00,0.00,0.00,0.00,0.00,0.00,0.00,0.00,0.00,0.00,0.00,0.00,0.00,0.00,0.00,0.00,0.00,0.00,0.00,0.00,0.00,0.00,0.00,0.00,0.00,0.00,0.00,0.00,0.00,0.00,0.00,0.00,0.00,0.00,0.00,0.00,0.00,0.00,0.00,0.00,0.00,0.00,0.00,0.00,0.00,0.00,0.00,0.00,0.00,0.00,0.00,0.00,0.00,0.00,0.00,0.00,0.00,0.00,0.00,0.00,0.00,0.00,0.00,0.00,0.00,0.00,0.00,0.00,0.00,0.00,0.00,0.00,0.00,0.00,0.00,0.00,0.00,0.00,0.00,0.00,0.00,0.00,0.00,0.00,0.00,0.00,0.00,0.00,0.00,0.00,0.00,0.00,0.00,0.00,0.00,0.00,0.00,0.00,0.00,0.00,0.00,0.00,0.00,0.00,0.00,0.00,0.00,0.00,0.00,0.00,0.00,0.00,0.00,0.00,0.00,0.00,0.00,0.00,0.00,0.00,0.00,0.00,0.00,0.00,0.00,0.00,0.00,0.00,0.00,0.00,0.00,0.00,0.00,0.00,0.00,0.00,0.00,0.00,0.00,0.00,0.00,0.00,0.00,0.00,0.00,0.00,0.00,0.00,0.00,0.00,0.00,0.00,0.00,0.00,0.00,0.00,0.00,0.00,0.00,0.00,0.00,0.00,0.00,0.00,0.00,0.00,0.00,0.00,0.00,0.00,0.00,0.00,0.00,0.00,0.00,0.00,0.00,0.00,0.00,0.00,0.00,0.00,0.00,0.00,0.00,0.00,0.00,0.00,0.00,0.00,0.00,0.00,0.00,0.00,0.00,0.00,0.00,0.00,0.00,0.00,0.00,0.00,0.00,0.00,0.00,0.00,0.00,0.00,0.00,0.00,0.00,0.00,0.00,0.00,0.00,0.00,0.00,0.00,0.00,0.00,0.00,0.00,0.00,0.00,0.00,0.00,0.00,0.00,0.00,0.00,0.00,0.00,0.00,0.00,0.00,0.00,0.00,0.00,0.00,0.00,0.00,0.00,0.00,0.00,0.00,0.00,0.00,0.00,0.00,0.00,0.00,0.00,0.00,0.00,0.00,0.00,0.00,0.00,0.00,0.00,0.00,0.00,0.00,0.00,0.00,0.00,0.00,0.00,0.00,0.00,0.00,0.00,0.00,0.00,0.00,0.00,0.00,0.00,0.00,0.00,0.00,0.00,0.00,0.00,0.00,0.00,0.00,0.00,0.00,0.00,0.00,0.00,0.00,0.00,0.00,0.00,0.00,0.00,0.00,0.00,0.00,0.00,0.00,0.00,0.00,0.00,0.00,0.00,0.00,0.00,0.00,0.00,0.00,0.00,0.00,0.00,0.00,0.00,0.00,0.00,0.00,0.00,0.00,0.00,0.00,0.00,0.00,0.00,0.00,0.00,0.00,0.00,0.00,0.00,0.00,0.00,0.00,0.00,0.00,0.00,0.00,0.00,0.00,0.00,0.00,0.00,0.00,0.00,0.00,0.00,0.00,0.00,0.00,0.00,0.00,0.00,0.00,0.00,0.00,0.00,0.00,0.00,0.00,0.00,0.00,0.00,0.00,0.00,0.00,0.00,0.00,0.00,0.00,0.00,0.00,0.00,0.00,0.00,0.00,0.00,0.00,0.00,0.00,0.00,0.00,0.00,0.00,0.00,0.00,0.00,0.00,0.00,0.00,0.00,0.00,0.00,0.00,0.00,0.00,0.00,0.00,0.00,0.00,0.00,0.00,0.00,0.00,0.00,0.00,0.00,0.00,0.00,0.00,0.00,0.00,0.00,0.00,0.00,0.00,0.00,0.00,0.00,0.00,0.00,0.00,0.00,0.00,0.00,0.00,0.00,0.00,0.00,0.00,0.00,0.00,0.00,0.00,0.00,0.00,0.00,0.00,0.00,0.00,0.00,0.00,0.00,0.00,0.00,0.00,0.00,0.00,0.00,0.00,0.00,0.00,0.00,0.00,0.00,0.00,0.00,0.00,0.00,0.00,0.00,0.00,0.00,0.00,0.00,0.00,0.00,0.00,0.00,0.00,0.00,0.00,0.00,0.00,0.00,0.00,0.00,0.00,0.00,0.00,0.00,0.00,0.00,0.00,0.00,0.00,0.00,0.00,0.00,0.00,0.00,0.00,0.00,0.00,0.00,0.00,0.00,0.00,0.00,0.00,0.00,0.00,0.00,0.00,0.00,0.00,0.00,0.00,0.00,0.00,0.00,0.00,0.00,0.00,0.00,0.00,0.00,0.00,0.00,0.00,0.00,0.00,0.00,0.00,0.00,0.00,0.00,0.00,0.00,0.00,0.00,0.00,0.00,0.00,0.00,0.00,0.00,0.00,0.00,0.00,0.00,0.00,0.00,0.00,0.00,0.00,0.00,0.00,0.00,0.00,0.00,0.00,0.00,0.00,0.00,0.00,0.00,0.00,0.00,0.00,0.00,0.00,0.00,0.00,0.00,0.00,0.00,0.00,0.00,0.00,0.00,0.00,0.00,0.00,0.00,0.00,0.00,0.00,0.00,0.00,0.00,0.00,0.00,0.00,0.00,0.00,0.00,0.00,0.00,0.00,0.00,0.00,0.00,0.00,0.00,0.00,0.00,0.00,0.00,0.00,0.00,0.00,0.00,0.00,0.00,0.00,0.00,0.00,0.00,0.00,0.00,0.00,0.00,0.00,0.00,0.00,0.00,0.00,0.00,0.00,0.00,0.00,0.00,0.00,0.00,0.00,0.00,0.00,0.00,0.00,0.00,0.00,0.00,0.00,0.00,0.00,0.00,0.00,0.00,0.00,0.00,0.00,0.00,0.00,0.00,0.00,0.00,0.00,0.00,0.00,0.00,0.00,0.00,0.00,0.00,0.00],[0.00,0.00,0.00,0.00,0.00,0.00,1.00,0.00,0.00,0.18,1.00,0.00,0.00,0.00,0.00,0.00,0.00,0.00,1.00,1.00,1.00,1.00,0.07,0.00,0.00,0.00,0.00,0.00,0.00,0.00,0.00,0.00,0.00,0.00,0.00,0.00,1.00,1.00,1.00,1.00,0.00,0.00,0.00,0.00,0.00,0.00,0.00,0.00,0.00,0.00,0.00,0.00,0.00,0.00,0.00,0.00,0.00,0.00,0.00,0.00,0.00,0.00,0.00,0.00,0.00,0.00,0.00,0.00,0.00,0.00,0.00,0.00,0.00,0.00,0.00,0.00,0.00,0.00,0.00,0.00,0.00,0.00,0.00,0.00,0.00,0.00,0.00,0.00,0.00,0.00,0.00,0.00,0.00,0.00,0.00,0.00,0.00,0.00,0.00,0.00,0.00,0.00,0.00,0.00,0.00,0.00,0.00,0.00,0.00,0.00,0.00,0.00,0.00,0.00,0.00,0.00,0.00,0.00,0.00,0.00,0.00,0.00,1.00,1.00,0.00,1.00,0.00,0.00,0.00,0.00,0.00,0.00,0.00,0.00,0.00,0.00,0.00,0.00,0.00,0.00,0.00,0.00,0.00,0.00,0.00,0.00,0.00,0.00,0.00,0.00,0.00,0.00,0.00,0.00,0.00,0.00,0.00,0.00,0.00,0.00,0.00,0.00,0.00,0.00,0.00,0.00,0.00,0.00,0.00,0.00,0.00,0.00,0.00,0.00,0.00,0.00,0.00,0.00,0.00,0.00,0.00,0.00,0.00,0.00,0.00,0.00,0.00,0.00,0.00,0.00,0.00,0.00,0.00,0.00,0.00,0.00,0.00,0.00,0.00,0.00,0.00,0.00,0.00,0.00,0.00,0.00,0.00,0.00,0.00,0.00,0.00,0.00,0.00,0.00,0.00,0.00,0.00,0.00,0.00,0.00,0.00,0.00,0.00,0.00,0.00,0.00,0.00,0.00,0.00,0.00,0.00,0.00,0.00,0.00,0.00,0.00,0.00,0.00,0.00,0.00,0.00,0.00,0.00,0.00,0.00,0.00,0.00,0.00,0.00,0.00,0.00,0.00,0.00,0.00,0.00,0.00,0.00,0.00,0.00,0.00,0.00,0.00,0.00,0.00,0.00,0.00,0.00,0.00,0.00,0.00,0.00,0.00,0.00,0.00,0.00,0.00,0.00,0.00,0.00,0.00,0.00,0.00,0.00,0.00,0.00,0.00,0.00,0.00,0.00,0.00,0.00,0.00,0.00,0.00,0.00,0.00,0.00,0.00,0.00,0.00,0.00,0.00,0.00,0.00,0.00,0.00,0.00,0.00,0.00,0.00,0.00,0.00,0.00,0.00,0.00,0.00,0.00,0.00,0.00,0.00,0.00,0.00,0.00,0.00,0.00,0.00,0.00,0.00,0.00,0.00,0.00,0.00,0.00,0.00,0.00,0.00,0.00,0.00,0.00,0.00,0.00,0.00,0.00,0.00,0.00,0.00,0.00,0.00,0.00,0.00,0.00,0.00,0.00,0.00,0.00,0.00,0.00,0.00,0.00,0.00,0.00,0.00,0.00,0.00,0.00,0.00,0.00,0.00,0.00,0.00,0.00,0.00,0.00,0.00,0.00,0.00,0.00,0.00,0.00,0.00,0.00,0.00,0.00,0.00,0.00,0.00,0.00,0.00,0.00,0.00,0.00,0.00,0.00,0.00,0.00,0.00,0.00,0.00,0.00,0.00,0.00,0.00,0.00,0.00,0.00,0.00,0.00,0.00,0.00,0.00,0.00,0.00,0.00,0.00,0.00,0.00,0.00,0.00,0.00,0.00,0.00,0.00,0.00,0.00,0.00,0.00,0.00,0.00,0.00,0.00,0.00,0.00,0.00,0.00,0.00,0.00,0.00,0.00,0.00,0.00,0.00,0.00,0.00,0.00,0.00,0.00,0.00,0.00,0.00,0.00,0.00,0.00,0.00,0.00,0.00,0.00,0.00,0.00,0.00,0.00,0.00,0.00,0.00,0.00,0.00,0.00,0.00,0.00,0.00,0.00,0.00,0.00,0.00,0.00,0.00,0.00,0.00,0.00,0.00,0.00,0.00,0.00,0.00,0.00,0.00,0.00,0.00,0.00,0.00,0.00,0.00,0.00,0.00,0.00,0.00,0.00,0.00,0.00,0.00,0.00,0.00,0.00,0.00,0.00,0.00,0.00,0.00,0.00,0.00,0.00,0.00,0.00,0.00,0.00,0.00,0.00,0.00,0.00,0.00,0.00,0.00,0.00,0.00,0.00,0.00,0.00,0.00,0.00,0.00,0.00,0.00,0.00,0.00,0.00,0.00,0.00,0.00,0.00,0.00,0.00,0.00,0.00,0.00,0.00,0.00,0.00,0.00,0.00,0.00,0.00,0.00,0.00,0.00,0.00,0.00,0.00,0.00,0.00,0.00,0.00,0.00,0.00,0.00,0.00,0.00,0.00,0.00,0.00,0.00,0.00,0.00,0.00,0.00,0.00,0.00,0.00,0.00,0.00,0.00,0.00,0.00,0.00,0.00,0.00,0.00,0.00,0.00,0.00,0.00,0.00,0.00,0.00,0.00,0.00,0.00,0.00,0.00,0.00,0.00,0.00,0.00,0.00,0.00,0.00,0.00,0.00,0.00,0.00,0.00,0.00,0.00,0.00,0.00,0.00,0.00,0.00,0.00,0.00,0.00,0.00,0.00,0.00,0.00,0.00,0.00,0.00,0.00,0.00,0.00,0.00,0.00,0.00,0.00,0.00,0.00,0.00,0.00,0.00,0.00,0.00,0.00,0.00,0.00,0.00,0.00,0.00,0.00,0.00,0.00,0.00,0.00,0.00,0.00,0.00,0.00,0.00,0.00,0.00,0.00,0.00,0.00,0.00,0.00,0.00,0.00,0.00,0.00,0.00,0.00,0.00,0.00,0.00,0.00,0.00,0.00,0.00,0.00,0.00,0.00,0.00,0.00,0.00,0.00,0.00,0.00,0.00,0.00,0.00,0.00,0.00,0.00,0.00,0.00,0.00,0.00,0.00,0.00,0.00,0.00,0.00,0.00,0.00,0.00,0.00,0.00,0.00,0.00,0.00,0.00,0.00,0.00,0.00,0.00,0.00,0.00,0.00,0.00,0.00,0.00,0.00,0.00,0.00,0.00,0.00,0.00,0.00,0.00,0.00,0.00,0.00,0.00,0.00,0.00,0.00,0.00,0.00,0.00,0.00,0.00,0.00,0.00,0.00,0.00,0.00,0.00,0.00,0.00,0.00,0.00,0.00,0.00,0.00,0.00,0.00,0.00,0.00,0.00,0.00,0.00,0.00,0.00,0.00,0.00,0.00,0.00,0.00,0.00,0.00,0.00,0.00,0.00,0.00,0.00,0.00,0.00,0.00,0.00,0.00,0.00,0.00,0.00,0.00,0.00,0.00,0.00,0.00,0.00,0.00,0.00,0.00,0.00,0.00,0.00,0.00,0.00,0.00,0.00,0.00,0.00,0.00,0.00,0.00,0.00,0.00,0.00,0.00,0.00,0.00,0.00,0.00,0.00,0.00,0.00,0.00,0.00,0.00,0.00,0.00,0.00,0.00,0.00,0.00,0.00,0.00,0.00,0.00,0.00,0.00,0.00,0.00,0.00,0.00,0.00,0.00,0.00,0.00,0.00,0.00,0.00,0.00,0.00,0.00,0.00,0.00,0.00,0.00,0.00,0.00,0.00,0.00,0.00,0.00,0.00,0.00,0.00,0.00,0.00,0.00,0.00,0.00,0.00,0.00],[0.00,0.00,0.00,0.00,0.00,0.00,0.00,0.00,0.00,0.00,1.00,0.00,0.00,0.00,0.00,0.00,0.00,0.00,1.00,1.00,0.00,1.00,0.00,0.00,0.00,0.00,0.00,0.00,0.00,0.00,0.00,0.00,0.00,0.00,0.00,0.00,0.00,1.00,1.00,1.00,1.00,0.00,0.02,0.99,0.01,0.00,0.00,0.00,1.00,0.00,0.00,0.00,0.00,0.00,0.00,0.00,0.00,0.00,0.00,0.00,0.00,0.00,0.00,0.00,0.00,0.00,0.00,0.00,0.00,0.00,0.00,0.00,0.00,0.00,0.00,0.00,0.00,0.00,0.00,0.00,0.00,0.00,0.00,0.00,0.00,0.00,0.00,0.00,0.00,0.00,0.00,0.00,0.00,0.00,0.00,0.00,0.00,0.00,0.00,0.00,0.00,0.00,0.00,0.00,0.00,0.00,0.00,0.00,1.00,0.00,0.00,0.00,0.00,0.00,0.00,0.00,0.00,0.00,0.00,0.00,0.85,1.00,1.00,1.00,0.00,0.00,0.00,0.00,0.00,0.00,0.00,0.00,0.00,0.00,0.00,0.00,0.00,0.00,0.00,0.00,0.00,0.00,0.00,0.00,0.00,0.00,0.00,0.00,0.00,0.00,0.00,0.00,0.00,0.00,0.00,0.00,0.00,0.00,0.00,0.00,0.00,0.00,0.00,0.00,0.00,0.00,0.00,0.00,0.00,0.00,0.00,0.00,0.00,0.00,0.00,0.00,0.00,0.00,0.00,0.00,0.00,0.00,0.00,0.00,0.00,0.00,0.00,0.00,0.00,0.00,0.00,0.00,0.00,0.00,0.00,0.00,0.00,0.00,0.00,0.00,0.00,0.00,0.00,0.00,0.00,0.00,0.00,0.00,0.00,0.00,0.00,0.00,0.00,0.00,0.00,0.00,0.00,0.00,0.00,0.00,0.00,0.00,0.00,0.00,0.00,0.00,0.00,0.00,0.00,0.00,0.00,0.00,0.00,0.00,0.00,0.00,0.00,0.00,0.00,0.00,0.00,0.00,0.00,0.00,0.00,0.00,0.00,0.00,0.00,0.00,0.00,0.00,0.00,0.00,0.00,0.00,0.00,0.00,0.00,0.00,0.00,0.00,0.00,0.00,0.00,0.00,0.00,0.00,0.00,0.00,0.00,0.00,0.00,0.00,0.00,0.00,0.00,0.00,0.00,0.00,0.00,0.00,0.00,0.00,0.00,0.00,0.00,0.00,0.00,0.00,0.00,0.00,0.00,0.00,0.00,0.00,0.00,0.00,0.00,0.00,0.00,0.00,0.00,0.00,0.00,0.00,0.00,0.00,0.00,0.00,0.00,0.00,0.00,0.00,0.00,0.00,0.00,0.00,0.00,0.00,0.00,0.00,0.00,0.00,0.00,0.00,0.00,0.00,0.00,0.00,0.00,0.00,0.00,0.00,0.00,0.00,0.00,0.00,0.00,0.00,0.00,0.00,0.00,0.00,0.00,0.00,0.00,0.00,0.00,0.00,0.00,0.00,0.00,0.00,0.00,0.00,0.00,0.00,0.00,0.00,0.00,0.00,0.00,0.00,0.00,0.00,0.00,0.00,0.00,0.00,0.00,0.00,0.00,0.00,0.00,0.00,0.00,0.00,0.00,0.00,0.00,0.00,0.00,0.00,0.00,0.00,0.00,0.00,0.00,0.00,0.00,0.00,0.00,0.00,0.00,0.00,0.00,0.00,0.00,0.00,0.00,0.00,0.00,0.00,0.00,0.00,0.00,0.00,0.00,0.00,0.00,0.00,0.00,0.00,0.00,0.00,0.00,0.00,0.00,0.00,0.00,0.00,0.00,0.00,0.00,0.00,0.00,0.00,0.00,0.00,0.00,0.00,0.00,0.00,0.00,0.00,0.00,0.00,0.00,0.00,0.00,0.00,0.00,0.00,0.00,0.00,0.00,0.00,0.00,0.00,0.00,0.00,0.00,0.00,0.00,0.00,0.00,0.00,0.00,0.00,0.00,0.00,0.00,0.00,0.00,0.00,0.00,0.00,0.00,0.00,0.00,0.00,0.00,0.00,0.00,0.00,0.00,0.00,0.00,0.00,0.00,0.00,0.00,0.00,0.00,0.00,0.00,0.00,0.00,0.00,0.00,0.00,0.00,0.00,0.00,0.00,0.00,0.00,0.00,0.00,0.00,0.00,0.00,0.00,0.00,0.00,0.00,0.00,0.00,0.00,0.00,0.00,0.00,0.00,0.00,0.00,0.00,0.00,0.00,0.00,0.00,0.00,0.00,0.00,0.00,0.00,0.00,0.00,0.00,0.00,0.00,0.00,0.00,0.00,0.00,0.00,0.00,0.00,0.00,0.00,0.00,0.00,0.00,0.00,0.00,0.00,0.00,0.00,0.00,0.00,0.00,0.00,0.00,0.00,0.00,0.00,0.00,0.00,0.00,0.00,0.00,0.00,0.00,0.00,0.00,0.00,0.00,0.00,0.00,0.00,0.00,0.00,0.00,0.00,0.00,0.00,0.00,0.00,0.00,0.00,0.00,0.00,0.00,0.00,0.00,0.00,0.00,0.00,0.00,0.00,0.00,0.00,0.00,0.00,0.00,0.00,0.00,0.00,0.00,0.00,0.00,0.00,0.00,0.00,0.00,0.00,0.00,0.00,0.00,0.00,0.00,0.00,0.00,0.00,0.00,0.00,0.00,0.00,0.00,0.00,0.00,0.00,0.00,0.00,0.00,0.00,0.00,0.00,0.00,0.00,0.00,0.00,0.00,0.00,0.00,0.00,0.00,0.00,0.00,0.00,0.00,0.00,0.00,0.00,0.00,0.00,0.00,0.00,0.00,0.00,0.00,0.00,0.00,0.00,0.00,0.00,0.00,0.00,0.00,0.00,0.00,0.00,0.00,0.00,0.00,0.00,0.00,0.00,0.00,0.00,0.00,0.00,0.00,0.00,0.00,0.00,0.00,0.00,0.00,0.00,0.00,0.00,0.00,0.00,0.00,0.00,0.00,0.00,0.00,0.00,0.00,0.00,0.00,0.00,0.00,0.00,0.00,0.00,0.00,0.00,0.00,0.00,0.00,0.00,0.00,0.00,0.00,0.00,0.00,0.00,0.00,0.00,0.00,0.00,0.00,0.00,0.00,0.00,0.00,0.00,0.00,0.00,0.00,0.00,0.00,0.00,0.00,0.00,0.00,0.00,0.00,0.00,0.00,0.00,0.00,0.00,0.00,0.00,0.00,0.00,0.00,0.00,0.00,0.00,0.00,0.00,0.00,0.00,0.00,0.00,0.00,0.00,0.00,0.00,0.00,0.00,0.00,0.00,0.00,0.00,0.00,0.00,0.00,0.00,0.00,0.00,0.00,0.00,0.00,0.00,0.00,0.00,0.00,0.00,0.00,0.00,0.00,0.00,0.00,0.00,0.00,0.00,0.00,0.00,0.00,0.00,0.00,0.00,0.00,0.00,0.00,0.00,0.00,0.00,0.00,0.00,0.00,0.00,0.00,0.00,0.00,0.00,0.00,0.00,0.00,0.00,0.00,0.00,0.00,0.00,0.00,0.00,0.00,0.00,0.00,0.00,0.00,0.00,0.00,0.00,0.00,0.00,0.00,0.00,0.00,0.00,0.00,0.00,0.00,0.00,0.00,0.00,0.00,0.00,0.00,0.00,0.00,0.00,0.00,0.00,0.00,0.00,0.00,0.00,0.00,0.00,0.00,0.00,0.00,0.00,0.00,0.00,0.00,0.00,0.00,0.00,0.00,0.00,0.00,0.00,0.00,0.00],[0.00,0.00,0.00,0.00,0.00,0.00,0.00,0.00,0.00,0.00,1.00,0.00,0.00,0.99,0.05,0.00,1.00,1.00,1.00,1.00,0.00,0.00,0.00,0.00,0.00,0.00,0.00,0.00,0.00,0.00,0.00,0.00,0.00,0.00,0.00,0.00,0.00,0.00,0.00,1.00,1.00,1.00,1.00,0.95,0.00,0.00,0.19,1.00,1.00,0.00,0.00,0.00,1.00,0.00,0.00,0.00,0.00,0.00,0.00,0.00,0.00,0.00,0.00,0.00,0.00,0.00,0.00,0.00,0.00,0.00,0.00,0.00,0.00,0.00,0.00,0.00,0.00,0.00,0.00,0.00,0.00,0.00,0.00,0.00,0.00,0.00,0.00,0.00,0.00,0.00,0.00,0.00,0.00,0.00,0.00,0.00,0.00,0.00,0.00,0.00,0.00,0.00,0.00,0.00,0.00,0.00,0.00,0.00,0.00,0.00,0.00,0.00,0.00,0.00,0.00,0.00,0.00,0.00,0.00,0.00,0.00,0.00,0.00,0.00,0.00,0.00,0.00,0.00,0.00,0.00,0.00,0.00,0.00,0.00,0.00,0.00,0.00,0.00,0.00,0.00,0.00,0.00,0.00,0.00,0.00,0.00,0.00,0.00,0.00,0.00,0.00,0.00,0.00,0.00,0.00,0.00,0.00,0.00,0.00,0.00,0.00,0.00,0.00,0.00,0.00,0.00,0.00,0.00,0.00,0.00,0.00,0.00,0.00,0.00,0.00,0.00,0.00,0.00,0.00,0.00,0.00,0.00,0.00,0.00,0.00,0.00,0.00,0.00,0.00,0.00,0.00,0.00,0.00,0.00,0.00,0.00,0.00,0.00,0.00,0.00,0.00,0.00,0.00,0.00,0.00,0.00,0.00,0.00,0.00,0.00,0.00,0.00,0.00,0.00,0.00,0.00,0.00,0.00,0.00,0.00,0.00,0.00,0.00,0.00,0.00,0.00,0.00,0.00,0.00,0.00,0.00,0.00,0.00,0.00,0.00,0.00,0.00,0.00,0.00,0.00,0.00,0.00,0.00,0.00,0.00,0.00,0.00,0.00,0.00,0.00,0.00,0.00,0.00,0.00,0.00,0.00,0.00,0.00,0.00,0.00,0.00,0.00,0.00,0.00,0.00,0.00,0.00,0.00,0.00,0.00,0.00,0.00,0.00,0.00,0.00,0.00,0.00,0.00,0.00,0.00,0.00,0.00,0.00,0.00,0.00,0.00,0.00,0.00,0.00,0.00,0.00,0.00,0.00,0.00,0.00,0.00,0.00,0.00,0.00,0.00,0.00,0.00,0.00,0.00,0.00,0.00,0.00,0.00,0.00,0.00,0.00,0.00,0.00,0.00,0.00,0.00,0.00,0.00,0.00,0.00,0.00,0.00,0.00,0.00,0.00,0.00,0.00,0.00,0.00,0.00,0.00,0.00,0.00,0.00,0.00,0.00,0.00,0.00,0.00,0.00,0.00,0.00,0.00,0.00,0.00,0.00,0.00,0.00,0.00,0.00,0.00,0.00,0.00,0.00,0.00,0.00,0.00,0.00,0.00,0.00,0.00,0.00,0.00,0.00,0.00,0.00,0.00,0.00,0.00,0.00,0.00,0.00,0.00,0.00,0.00,0.00,0.00,0.00,0.00,0.00,0.00,0.00,0.00,0.00,0.00,0.00,0.00,0.00,0.00,0.00,0.00,0.00,0.00,0.00,0.00,0.00,0.00,0.00,0.00,0.00,0.00,0.00,0.00,0.00,0.00,0.00,0.00,0.00,0.00,0.00,0.00,0.00,0.00,0.00,0.00,0.00,0.00,0.00,0.00,0.00,0.00,0.00,0.00,0.00,0.00,0.00,0.00,0.00,0.00,0.00,0.00,0.00,0.00,0.00,0.00,0.00,0.00,0.00,0.00,0.00,0.00,0.00,0.00,0.00,0.00,0.00,0.00,0.00,0.00,0.00,0.00,0.00,0.00,0.00,0.00,0.00,0.00,0.00,0.00,0.00,0.00,0.00,0.00,0.00,0.00,0.00,0.00,0.00,0.00,0.00,0.00,0.00,0.00,0.00,0.00,0.00,0.00,0.00,0.00,0.00,0.00,0.00,0.00,0.00,0.00,0.00,0.00,0.00,0.00,0.00,0.00,0.00,0.00,0.00,0.00,0.00,0.00,0.00,0.00,0.00,0.00,0.00,0.00,0.00,0.00,0.00,0.00,0.00,0.00,0.00,0.00,0.00,0.00,0.00,0.00,0.00,0.00,0.00,0.00,0.00,0.00,0.00,0.00,0.00,0.00,0.00,0.00,0.00,0.00,0.00,0.00,0.00,0.00,0.00,0.00,0.00,0.00,0.00,0.00,0.00,0.00,0.00,0.00,0.00,0.00,0.00,0.00,0.00,0.00,0.00,0.00,0.00,0.00,0.00,0.00,0.00,0.00,0.00,0.00,0.00,0.00,0.00,0.00,0.00,0.00,0.00,0.00,0.00,0.00,0.00,0.00,0.00,0.00,0.00,0.00,0.00,0.00,0.00,0.00,0.00,0.00,0.00,0.00,0.00,0.00,0.00,0.00,0.00,0.00,0.00,0.00,0.00,0.00,0.00,0.00,0.00,0.00,0.00,0.00,0.00,0.00,0.00,0.00,0.00,0.00,0.00,0.00,0.00,0.00,0.00,0.00,0.00,0.00,0.00,0.00,0.00,0.00,0.00,0.00,0.00,0.00,0.00,0.00,0.00,0.00,0.00,0.00,0.00,0.00,0.00,0.00,0.00,0.00,0.00,0.00,0.00,0.00,0.00,0.00,0.00,0.00,0.00,0.00,0.00,0.00,0.00,0.00,0.00,0.00,0.00,0.00,0.00,0.00,0.00,0.00,0.00,0.00,0.00,0.00,0.00,0.00,0.00,0.00,0.00,0.00,0.00,0.00,0.00,0.00,0.00,0.00,0.00,0.00,0.00,0.00,0.00,0.00,0.00,0.00,0.00,0.00,0.00,0.00,0.00,0.00,0.00,0.00,0.00,0.00,0.00,0.00,0.00,0.00,0.00,0.00,0.00,0.00,0.00,0.00,0.00,0.00,0.00,0.00,0.00,0.00,0.00,0.00,0.00,0.00,0.00,0.00,0.00,0.00,0.00,0.00,0.00,0.00,0.00,0.00,0.00,0.00,0.00,0.00,0.00,0.00,0.00,0.00,0.00,0.00,0.00,0.00,0.00,0.00,0.00,0.00,0.00,0.00,0.00,0.00,0.00,0.00,0.00,0.00,0.00,0.00,0.00,0.00,0.00,0.00,0.00,0.00,0.00,0.00,0.00,0.00,0.00,0.00,0.00,0.00,0.00,0.00,0.00,0.00,0.00,0.00,0.00,0.00,0.00,0.00,0.00,0.00,0.00,0.00,0.00,0.00,0.00,0.00,0.00,0.00,0.00,0.00,0.00,0.00,0.00,0.00,0.00,0.00,0.00,0.00,0.00,0.00,0.00,0.00,0.00,0.00,0.00,0.00,0.00,0.00,0.00,0.00,0.00,0.00,0.00,0.00,0.00,0.00,0.00,0.00,0.00,0.00,0.00,0.00,0.00,0.00,0.00,0.00,0.00,0.00,0.00,0.00,0.00,0.00,0.00,0.00,0.00,0.00,0.00,0.00,0.00,0.00,0.00,0.00,0.00,0.00,0.00,0.00,0.00,0.00,0.00,0.00,0.00,0.00,0.00,0.00,0.00,0.00,0.00,0.00,0.00,0.00,0.00,0.00,0.00,0.00,0.00,0.00,0.00,0.00,0.00,0.00,0.00],[0.00,0.00,0.00,0.00,0.00,0.00,0.00,0.00,0.00,0.00,0.00,0.00,0.00,0.00,0.00,0.00,1.00,1.00,0.97,1.00,0.00,0.00,0.00,0.00,0.00,0.00,0.00,0.00,0.00,0.00,0.00,0.00,0.00,0.00,0.00,0.00,0.00,0.00,0.00,0.00,1.00,1.00,1.00,0.99,0.00,0.00,0.00,0.00,0.00,0.00,0.00,0.00,0.00,0.00,0.00,0.00,0.00,0.00,0.00,0.00,0.00,0.00,0.00,0.00,0.00,0.00,0.00,0.00,0.00,0.00,0.00,0.00,0.00,0.00,0.00,0.00,0.00,0.00,0.00,0.00,0.00,0.00,0.00,0.00,0.00,0.00,0.00,0.00,0.00,0.00,0.00,0.00,0.00,0.00,0.00,0.00,0.00,0.00,0.00,0.00,0.00,0.00,0.00,0.00,0.00,0.00,0.00,0.00,0.00,0.00,0.00,0.00,0.00,0.00,0.00,0.00,0.00,0.00,0.00,0.00,0.00,0.00,0.00,0.00,0.00,0.00,0.00,0.00,0.00,0.00,0.00,0.00,0.00,0.00,0.00,0.00,0.00,0.00,0.00,0.00,0.00,0.00,0.00,0.00,0.00,0.00,0.00,0.00,0.00,0.00,0.00,0.00,0.00,0.00,0.00,0.00,0.00,0.00,0.00,0.00,0.00,0.00,0.00,0.00,0.00,0.00,0.00,0.00,0.00,0.00,0.00,0.00,0.00,0.00,0.00,0.00,0.00,0.00,0.00,0.00,0.00,0.00,0.00,0.00,0.00,0.00,0.00,0.00,0.00,0.00,0.00,0.00,0.00,0.00,0.00,0.00,0.00,0.00,0.00,0.00,0.00,0.00,0.00,0.00,0.00,0.00,0.00,0.00,0.00,0.00,0.00,0.00,0.00,0.00,0.00,0.00,0.00,0.00,0.00,0.00,0.00,0.00,0.00,0.00,0.00,0.00,0.00,0.00,0.00,0.00,0.00,0.00,0.00,0.00,0.00,0.00,0.00,0.00,0.00,0.00,0.00,0.00,0.00,0.00,0.00,0.00,0.00,0.00,0.00,0.00,0.00,0.00,0.00,0.00,0.00,0.00,0.00,0.00,0.00,0.00,0.00,0.00,0.00,0.00,0.00,0.00,0.00,0.00,0.00,0.00,0.00,0.00,0.00,0.00,0.00,0.00,0.00,0.00,0.00,0.00,0.00,0.00,0.00,0.00,0.00,0.00,0.00,0.00,0.00,0.00,0.00,0.00,0.00,0.00,0.00,0.00,0.00,0.00,0.00,0.00,0.00,0.00,0.00,0.00,0.00,0.00,0.00,0.00,0.00,0.00,0.00,0.00,0.00,0.00,0.00,0.00,0.00,0.00,0.00,0.00,0.00,0.00,0.00,0.00,0.00,0.00,0.00,0.00,0.00,0.00,0.00,0.00,0.00,0.00,0.00,0.00,0.00,0.00,0.00,0.00,0.00,0.00,0.00,0.00,0.00,0.00,0.00,0.00,0.00,0.00,0.00,0.00,0.00,0.00,0.00,0.00,0.00,0.00,0.00,0.00,0.00,0.00,0.00,0.00,0.00,0.00,0.00,0.00,0.00,0.00,0.00,0.00,0.00,0.00,0.00,0.00,0.00,0.00,0.00,0.00,0.00,0.00,0.00,0.00,0.00,0.00,0.00,0.00,0.00,0.00,0.00,0.00,0.00,0.00,0.00,0.00,0.00,0.00,0.00,0.00,0.00,0.00,0.00,0.00,0.00,0.00,0.00,0.00,0.00,0.00,0.00,0.00,0.00,0.00,0.00,0.00,0.00,0.00,0.00,0.00,0.00,0.00,0.00,0.00,0.00,0.00,0.00,0.00,0.00,0.00,0.00,0.00,0.00,0.00,0.00,0.00,0.00,0.00,0.00,0.00,0.00,0.00,0.00,0.00,0.00,0.00,0.00,0.00,0.00,0.00,0.00,0.00,0.00,0.00,0.00,0.00,0.00,0.00,0.00,0.00,0.00,0.00,0.00,0.00,0.00,0.00,0.00,0.00,0.00,0.00,0.00,0.00,0.00,0.00,0.00,0.00,0.00,0.00,0.00,0.00,0.00,0.00,0.00,0.00,0.00,0.00,0.00,0.00,0.00,0.00,0.00,0.00,0.00,0.00,0.00,0.00,0.00,0.00,0.00,0.00,0.00,0.00,0.00,0.00,0.00,0.00,0.00,0.00,0.00,0.00,0.00,0.00,0.00,0.00,0.00,0.00,0.00,0.00,0.00,0.00,0.00,0.00,0.00,0.00,0.00,0.00,0.00,0.00,0.00,0.00,0.00,0.00,0.00,0.00,0.00,0.00,0.00,0.00,0.00,0.00,0.00,0.00,0.00,0.00,0.00,0.00,0.00,0.00,0.00,0.00,0.00,0.00,0.00,0.00,0.00,0.00,0.00,0.00,0.00,0.00,0.00,0.00,0.00,0.00,0.00,0.00,0.00,0.00,0.00,0.00,0.00,0.00,0.00,0.00,0.00,0.00,0.00,0.00,0.00,0.00,0.00,0.00,0.00,0.00,0.00,0.00,0.00,0.00,0.00,0.00,0.00,0.00,0.00,0.00,0.00,0.00,0.00,0.00,0.00,0.00,0.00,0.00,0.00,0.00,0.00,0.00,0.00,0.00,0.00,0.00,0.00,0.00,0.00,0.00,0.00,0.00,0.00,0.00,0.00,0.00,0.00,0.00,0.00,0.00,0.00,0.00,0.00,0.00,0.00,0.00,0.00,0.00,0.00,0.00,0.00,0.00,0.00,0.00,0.00,0.00,0.00,0.00,0.00,0.00,0.00,0.00,0.00,0.00,0.00,0.00,0.00,0.00,0.00,0.00,0.00,0.00,0.00,0.00,0.00,0.00,0.00,0.00,0.00,0.00,0.00,0.00,0.00,0.00,0.00,0.00,0.00,0.00,0.00,0.00,0.00,0.00,0.00,0.00,0.00,0.00,0.00,0.00,0.00,0.00,0.00,0.00,0.00,0.00,0.00,0.00,0.00,0.00,0.00,0.00,0.00,0.00,0.00,0.00,0.00,0.00,0.00,0.00,0.00,0.00,0.00,0.00,0.00,0.00,0.00,0.00,0.00,0.00,0.00,0.00,0.00,0.00,0.00,0.00,0.00,0.00,0.00,0.00,0.00,0.00,0.00,0.00,0.00,0.00,0.00,0.00,0.00,0.00,0.00,0.00,0.00,0.00,0.00,0.00,0.00,0.00,0.00,0.00,0.00,0.00,0.00,0.00,0.00,0.00,0.00,0.00,0.00,0.00,0.00,0.00,0.00,0.00,0.00,0.00,0.00,0.00,0.00,0.00,0.00,0.00,0.00,0.00,0.00,0.00,0.00,0.00,0.00,0.00,0.00,0.00,0.00,0.00,0.00,0.00,0.00,0.00,0.00,0.00,0.00,0.00,0.00,0.00,0.00,0.00,0.00,0.00,0.00,0.00,0.00,0.00,0.00,0.00,0.00,0.00,0.00,0.00,0.00,0.00,0.00,0.00,0.00,0.00,0.00,0.00,0.00,0.00,0.00,0.00,0.00,0.00,0.00,0.00,0.00,0.00,0.00,0.00,0.00,0.00,0.00,0.00,0.00,0.00,0.00,0.00,0.00,0.00,0.00,0.00,0.00,0.00,0.00,0.00,0.00,0.00,0.00,0.00,0.00,0.00,0.00,0.00,0.00,0.00,0.00,0.00,0.00,0.00,0.00,0.00,0.00,0.00,0.00,0.00,0.00,0.00,0.00,0.00,0.00,0.00],[0.00,0.00,0.00,0.00,0.00,0.00,0.00,0.00,0.00,0.00,0.00,0.00,0.00,0.00,0.00,0.00,0.99,0.00,0.00,0.00,0.00,0.00,0.00,0.00,0.00,0.00,0.00,0.00,0.00,0.00,0.00,0.00,0.00,0.00,0.00,0.00,0.00,0.00,0.00,0.02,1.00,1.00,1.00,1.00,0.07,0.99,0.95,0.25,0.99,0.00,0.00,0.00,0.00,0.00,0.00,0.00,0.00,0.00,0.00,0.00,0.00,0.00,0.00,0.00,0.00,0.00,0.00,0.00,0.00,0.00,0.00,0.00,0.00,0.00,0.00,0.00,0.00,0.00,0.00,0.00,0.00,0.00,0.00,0.00,0.00,0.00,0.00,0.00,0.00,0.00,0.00,0.00,0.00,0.00,0.00,0.00,0.00,0.00,0.00,0.00,0.00,0.00,0.00,0.00,0.00,0.00,0.00,0.00,0.00,0.00,0.00,0.00,0.00,0.00,0.00,0.00,0.00,0.00,0.00,0.00,0.00,0.00,0.00,0.00,0.00,0.00,0.00,0.00,0.00,0.00,0.00,0.00,0.00,0.00,0.00,0.00,0.00,0.00,0.00,0.00,0.00,0.00,0.00,0.00,0.00,0.00,0.00,0.00,0.00,0.00,0.00,0.00,0.00,0.00,0.00,0.00,0.00,0.00,0.00,0.00,0.00,0.00,0.00,0.00,0.00,0.00,0.00,0.00,0.00,0.00,0.00,0.00,0.00,0.00,0.00,0.00,0.00,0.00,0.00,0.00,0.00,0.00,0.00,0.00,0.00,0.00,0.00,0.00,0.00,0.00,0.00,0.00,0.00,0.00,0.00,0.00,0.00,0.00,0.00,0.00,0.00,0.00,0.00,0.00,0.00,0.00,0.00,0.00,0.00,0.00,0.00,0.00,0.00,0.00,0.00,0.00,0.00,0.00,0.00,0.00,0.00,0.00,0.00,0.00,0.00,0.00,0.00,0.00,0.00,0.00,0.00,0.00,0.00,0.00,0.00,0.00,0.00,0.00,0.00,0.00,0.00,0.00,0.00,0.00,0.00,0.00,0.00,0.00,0.00,0.00,0.00,0.00,0.00,0.00,0.00,0.00,0.00,0.00,0.00,0.00,0.00,0.00,0.00,0.00,0.00,0.00,0.00,0.00,0.00,0.00,0.00,0.00,0.00,0.00,0.00,0.00,0.00,0.00,0.00,0.00,0.00,0.00,0.00,0.00,0.00,0.00,0.00,0.00,0.00,0.00,0.00,0.00,0.00,0.00,0.00,0.00,0.00,0.00,0.00,0.00,0.00,0.00,0.00,0.00,0.00,0.00,0.00,0.00,0.00,0.00,0.00,0.00,0.00,0.00,0.00,0.00,0.00,0.00,0.00,0.00,0.00,0.00,0.00,0.00,0.00,0.00,0.00,0.00,0.00,0.00,0.00,0.00,0.00,0.00,0.00,0.00,0.00,0.00,0.00,0.00,0.00,0.00,0.00,0.00,0.00,0.00,0.00,0.00,0.00,0.00,0.00,0.00,0.00,0.00,0.00,0.00,0.00,0.00,0.00,0.00,0.00,0.00,0.00,0.00,0.00,0.00,0.00,0.00,0.00,0.00,0.00,0.00,0.00,0.00,0.00,0.00,0.00,0.00,0.00,0.00,0.00,0.00,0.00,0.00,0.00,0.00,0.00,0.00,0.00,0.00,0.00,0.00,0.00,0.00,0.00,0.00,0.00,0.00,0.00,0.00,0.00,0.00,0.00,0.00,0.00,0.00,0.00,0.00,0.00,0.00,0.00,0.00,0.00,0.00,0.00,0.00,0.00,0.00,0.00,0.00,0.00,0.00,0.00,0.00,0.00,0.00,0.00,0.00,0.00,0.00,0.00,0.00,0.00,0.00,0.00,0.00,0.00,0.00,0.00,0.00,0.00,0.00,0.00,0.00,0.00,0.00,0.00,0.00,0.00,0.00,0.00,0.00,0.00,0.00,0.00,0.00,0.00,0.00,0.00,0.00,0.00,0.00,0.00,0.00,0.00,0.00,0.00,0.00,0.00,0.00,0.00,0.00,0.00,0.00,0.00,0.00,0.00,0.00,0.00,0.00,0.00,0.00,0.00,0.00,0.00,0.00,0.00,0.00,0.00,0.00,0.00,0.00,0.00,0.00,0.00,0.00,0.00,0.00,0.00,0.00,0.00,0.00,0.00,0.00,0.00,0.00,0.00,0.00,0.00,0.00,0.00,0.00,0.00,0.00,0.00,0.00,0.00,0.00,0.00,0.00,0.00,0.00,0.00,0.00,0.00,0.00,0.00,0.00,0.00,0.00,0.00,0.00,0.00,0.00,0.00,0.00,0.00,0.00,0.00,0.00,0.00,0.00,0.00,0.00,0.00,0.00,0.00,0.00,0.00,0.00,0.00,0.00,0.00,0.00,0.00,0.00,0.00,0.00,0.00,0.00,0.00,0.00,0.00,0.00,0.00,0.00,0.00,0.00,0.00,0.00,0.00,0.00,0.00,0.00,0.00,0.00,0.00,0.00,0.00,0.00,0.00,0.00,0.00,0.00,0.00,0.00,0.00,0.00,0.00,0.00,0.00,0.00,0.00,0.00,0.00,0.00,0.00,0.00,0.00,0.00,0.00,0.00,0.00,0.00,0.00,0.00,0.00,0.00,0.00,0.00,0.00,0.00,0.00,0.00,0.00,0.00,0.00,0.00,0.00,0.00,0.00,0.00,0.00,0.00,0.00,0.00,0.00,0.00,0.00,0.00,0.00,0.00,0.00,0.00,0.00,0.00,0.00,0.00,0.00,0.00,0.00,0.00,0.00,0.00,0.00,0.00,0.00,0.00,0.00,0.00,0.00,0.00,0.00,0.00,0.00,0.00,0.00,0.00,0.00,0.00,0.00,0.00,0.00,0.00,0.00,0.00,0.00,0.00,0.00,0.00,0.00,0.00,0.00,0.00,0.00,0.00,0.00,0.00,0.00,0.00,0.00,0.00,0.00,0.00,0.00,0.00,0.00,0.00,0.00,0.00,0.00,0.00,0.00,0.00,0.00,0.00,0.00,0.00,0.00,0.00,0.00,0.00,0.00,0.00,0.00,0.00,0.00,0.00,0.00,0.00,0.00,0.00,0.00,0.00,0.00,0.00,0.00,0.00,0.00,0.00,0.00,0.00,0.00,0.00,0.00,0.00,0.00,0.00,0.00,0.00,0.00,0.00,0.00,0.00,0.00,0.00,0.00,0.00,0.00,0.00,0.00,0.00,0.00,0.00,0.00,0.00,0.00,0.00,0.00,0.00,0.00,0.00,0.00,0.00,0.00,0.00,0.00,0.00,0.00,0.00,0.00,0.00,0.00,0.00,0.00,0.00,0.00,0.00,0.00,0.00,0.00,0.00,0.00,0.00,0.00,0.00,0.00,0.00,0.00,0.00,0.00,0.00,0.00,0.00,0.00,0.00,0.00,0.00,0.00,0.00,0.00,0.00,0.00,0.00,0.00,0.00,0.00,0.00,0.00,0.00,0.00,0.00,0.00,0.00,0.00,0.00,0.00,0.00,0.00,0.00,0.00,0.00,0.00,0.00,0.00,0.00,0.00,0.00,0.00,0.00,0.00,0.00,0.00,0.00,0.00,0.00,0.00,0.00,0.00,0.00,0.00,0.00,0.00,0.00,0.00,0.00,0.00,0.00,0.00,0.00,0.00,0.00,0.00,0.00,0.00,0.00,0.00,0.00,0.00,0.00,0.00,0.00,0.00,0.00,0.00,0.00,0.00,0.00,0.00,0.00,0.00,0.00],[0.00,0.00,0.00,0.00,0.00,0.00,0.00,0.00,0.00,0.00,0.00,0.00,0.00,0.00,0.00,0.00,0.00,0.00,0.00,0.00,0.00,0.46,0.00,0.00,0.00,0.00,0.00,0.00,0.00,0.00,0.00,0.00,0.00,0.00,0.00,0.00,0.00,0.00,0.00,0.99,0.95,0.99,1.00,1.00,1.00,1.00,0.06,0.01,1.00,0.00,0.00,0.00,0.00,0.00,0.00,0.00,0.00,0.00,0.00,0.00,0.00,0.00,0.00,0.00,0.00,0.00,0.00,0.00,0.00,0.00,0.00,0.00,0.00,0.00,0.00,0.00,0.00,0.00,0.00,0.00,0.00,0.00,0.00,0.00,0.00,0.00,0.00,0.00,0.00,0.00,0.00,0.00,0.00,0.00,0.00,0.00,0.00,0.00,0.00,0.00,0.00,0.00,0.00,0.00,0.00,0.00,0.00,0.00,0.00,0.00,0.00,0.00,0.00,0.00,0.00,0.00,0.00,0.00,0.00,0.00,0.21,0.28,0.01,0.00,0.00,0.00,0.00,0.00,0.00,0.00,0.00,0.00,0.00,0.00,0.00,0.00,0.00,0.00,0.00,0.00,0.00,0.00,0.00,0.00,0.00,0.00,0.00,0.00,0.00,0.00,0.00,0.00,0.00,0.00,0.00,0.00,0.00,0.00,0.00,0.00,0.00,0.00,0.00,0.00,0.00,0.00,0.00,0.00,0.00,0.00,0.00,0.00,0.00,0.00,0.00,0.00,0.00,0.00,0.00,0.00,0.00,0.00,0.00,0.00,0.00,0.00,0.00,0.00,0.00,0.00,0.00,0.00,0.00,0.00,0.00,0.00,0.00,0.00,0.00,0.00,0.00,0.00,0.00,0.00,0.00,0.00,0.00,0.00,0.00,0.00,0.00,0.00,0.00,0.00,0.00,0.00,0.00,0.00,0.00,0.00,0.00,0.00,0.00,0.00,0.00,0.00,0.00,0.00,0.00,0.00,0.00,0.00,0.00,0.00,0.00,0.00,0.00,0.00,0.00,0.00,0.00,0.00,0.00,0.00,0.00,0.00,0.00,0.00,0.00,0.00,0.00,0.00,0.00,0.00,0.00,0.00,0.00,0.00,0.00,0.00,0.00,0.00,0.00,0.00,0.00,0.00,0.00,0.00,0.00,0.00,0.00,0.00,0.00,0.00,0.00,0.00,0.00,0.00,0.00,0.00,0.00,0.00,0.00,0.00,0.00,0.00,0.00,0.00,0.00,0.00,0.00,0.00,0.00,0.00,0.00,0.00,0.00,0.00,0.00,0.00,0.00,0.00,0.00,0.00,0.00,0.00,0.00,0.00,0.00,0.00,0.00,0.00,0.00,0.00,0.00,0.00,0.00,0.00,0.00,0.00,0.00,0.00,0.00,0.00,0.00,0.00,0.00,0.00,0.00,0.00,0.00,0.00,0.00,0.00,0.00,0.00,0.00,0.00,0.00,0.00,0.00,0.00,0.00,0.00,0.00,0.00,0.00,0.00,0.00,0.00,0.00,0.00,0.00,0.00,0.00,0.00,0.00,0.00,0.00,0.00,0.00,0.00,0.00,0.00,0.00,0.00,0.00,0.00,0.00,0.00,0.00,0.00,0.00,0.00,0.00,0.00,0.00,0.00,0.00,0.00,0.00,0.00,0.00,0.00,0.00,0.00,0.00,0.00,0.00,0.00,0.00,0.00,0.00,0.00,0.00,0.00,0.00,0.00,0.00,0.00,0.00,0.00,0.00,0.00,0.00,0.00,0.00,0.00,0.00,0.00,0.00,0.00,0.00,0.00,0.00,0.00,0.00,0.00,0.00,0.00,0.00,0.00,0.00,0.00,0.00,0.00,0.00,0.00,0.00,0.00,0.00,0.00,0.00,0.00,0.00,0.00,0.00,0.00,0.00,0.00,0.00,0.00,0.00,0.00,0.00,0.00,0.00,0.00,0.00,0.00,0.00,0.00,0.00,0.00,0.00,0.00,0.00,0.00,0.00,0.00,0.00,0.00,0.00,0.00,0.00,0.00,0.00,0.00,0.00,0.00,0.00,0.00,0.00,0.00,0.00,0.00,0.00,0.00,0.00,0.00,0.00,0.00,0.00,0.00,0.00,0.00,0.00,0.00,0.00,0.00,0.00,0.00,0.00,0.00,0.00,0.00,0.00,0.00,0.00,0.00,0.00,0.00,0.00,0.00,0.00,0.00,0.00,0.00,0.00,0.00,0.00,0.00,0.00,0.00,0.00,0.00,0.00,0.00,0.00,0.00,0.00,0.00,0.00,0.00,0.00,0.00,0.00,0.00,0.00,0.00,0.00,0.00,0.00,0.00,0.00,0.00,0.00,0.00,0.00,0.00,0.00,0.00,0.00,0.00,0.00,0.00,0.00,0.00,0.00,0.00,0.00,0.00,0.00,0.00,0.00,0.00,0.00,0.00,0.00,0.00,0.00,0.00,0.00,0.00,0.00,0.00,0.00,0.00,0.00,0.00,0.00,0.00,0.00,0.00,0.00,0.00,0.00,0.00,0.00,0.00,0.00,0.00,0.00,0.00,0.00,0.00,0.00,0.00,0.00,0.00,0.00,0.00,0.00,0.00,0.00,0.00,0.00,0.00,0.00,0.00,0.00,0.00,0.00,0.00,0.00,0.00,0.00,0.00,0.00,0.00,0.00,0.00,0.00,0.00,0.00,0.00,0.00,0.00,0.00,0.00,0.00,0.00,0.00,0.00,0.00,0.00,0.00,0.00,0.00,0.00,0.00,0.00,0.00,0.00,0.00,0.00,0.00,0.00,0.00,0.00,0.00,0.00,0.00,0.00,0.00,0.00,0.00,0.00,0.00,0.00,0.00,0.00,0.00,0.00,0.00,0.00,0.00,0.00,0.00,0.00,0.00,0.00,0.00,0.00,0.00,0.00,0.00,0.00,0.00,0.00,0.00,0.00,0.00,0.00,0.00,0.00,0.00,0.00,0.00,0.00,0.00,0.00,0.00,0.00,0.00,0.00,0.00,0.00,0.00,0.00,0.00,0.00,0.00,0.00,0.00,0.00,0.00,0.00,0.00,0.00,0.00,0.00,0.00,0.00,0.00,0.00,0.00,0.00,0.00,0.00,0.00,0.00,0.00,0.00,0.00,0.00,0.00,0.00,0.00,0.00,0.00,0.00,0.00,0.00,0.00,0.00,0.00,0.00,0.00,0.00,0.00,0.00,0.00,0.00,0.00,0.00,0.00,0.00,0.00,0.00,0.00,0.00,0.00,0.00,0.00,0.00,0.00,0.00,0.00,0.00,0.00,0.00,0.00,0.00,0.00,0.00,0.00,0.00,0.00,0.00,0.00,0.00,0.00,0.00,0.00,0.00,0.00,0.00,0.00,0.00,0.00,0.00,0.00,0.00,0.00,0.00,0.00,0.00,0.00,0.00,0.00,0.00,0.00,0.00,0.00,0.00,0.00,0.00,0.00,0.00,0.00,0.00,0.00,0.00,0.00,0.00,0.00,0.00,0.00,0.00,0.00,0.00,0.00,0.00,0.00,0.00,0.00,0.00,0.00,0.00,0.00,0.00,0.00,0.00,0.00,0.00,0.00,0.00,0.00,0.00,0.00,0.00,0.00,0.00,0.00,0.00,0.00,0.00,0.00,0.00,0.00,0.00,0.00,0.00,0.00,0.00,0.00,0.00,0.00,0.00,0.00,0.00,0.00,0.00,0.00,0.00,0.00,0.00,0.00,0.00,0.00,0.00,0.00,0.00,0.00,0.00,0.00,0.00,0.00,0.00,0.00,0.00],[0.00,0.00,0.00,0.00,0.00,0.00,0.00,0.00,0.00,0.00,0.00,0.00,0.00,0.00,0.00,0.00,0.00,0.00,0.00,0.00,0.00,0.00,0.00,0.00,0.00,0.00,0.00,0.00,0.00,0.00,0.00,0.00,0.00,0.00,0.00,0.00,0.00,0.00,0.00,0.01,0.00,0.00,0.07,1.00,1.00,1.00,0.00,0.00,1.00,1.00,0.00,0.00,0.00,0.00,0.00,0.00,0.00,0.00,0.00,0.00,0.00,0.00,0.00,0.00,0.00,0.00,0.00,0.00,0.00,0.00,0.00,0.00,0.00,0.00,0.00,0.00,0.00,0.00,0.00,0.00,0.00,0.00,0.00,0.00,0.00,0.00,0.00,0.00,0.00,0.00,0.00,0.00,0.00,0.00,0.00,0.00,0.00,0.00,0.00,0.00,0.00,0.00,0.00,0.00,0.00,0.00,0.00,0.00,0.00,0.00,0.00,0.00,0.00,0.00,0.00,0.00,0.00,0.00,0.00,0.00,0.99,0.99,0.00,0.00,0.00,0.00,0.00,0.00,0.00,0.00,0.00,0.00,0.00,0.00,0.00,0.00,0.00,0.00,0.00,0.00,0.00,0.00,0.00,0.00,0.00,0.00,0.00,0.00,0.00,0.00,0.00,0.00,0.00,0.00,0.00,0.00,0.00,0.00,0.00,0.00,0.00,0.00,0.00,0.00,0.00,0.00,0.00,0.00,0.00,0.00,0.00,0.00,0.00,0.00,0.00,0.00,0.00,0.00,0.00,0.00,0.00,0.00,0.00,0.00,0.00,0.00,0.00,0.00,0.00,0.00,0.00,0.00,0.00,0.00,0.00,0.00,0.00,0.00,0.00,0.00,0.00,0.00,0.00,0.00,0.00,0.00,0.00,0.00,0.00,0.00,0.00,0.00,0.00,0.00,0.00,0.00,0.00,0.00,0.00,0.00,0.00,0.00,0.00,0.00,0.00,0.00,0.00,0.00,0.00,0.00,0.00,0.00,0.00,0.00,0.00,0.00,0.00,0.00,0.00,0.00,0.00,0.00,0.00,0.00,0.00,0.00,0.00,0.00,0.00,0.00,0.00,0.00,0.00,0.00,0.00,0.00,0.00,0.00,0.00,0.00,0.00,0.00,0.00,0.00,0.00,0.00,0.00,0.00,0.00,0.00,0.00,0.00,0.00,0.00,0.00,0.00,0.00,0.00,0.00,0.00,0.00,0.00,0.00,0.00,0.00,0.00,0.00,0.00,0.00,0.00,0.00,0.00,0.00,0.00,0.00,0.00,0.00,0.00,0.00,0.00,0.00,0.00,0.00,0.00,0.00,0.00,0.00,0.00,0.00,0.00,0.00,0.00,0.00,0.00,0.00,0.00,0.00,0.00,0.00,0.00,0.00,0.00,0.00,0.00,0.00,0.00,0.00,0.00,0.00,0.00,0.00,0.00,0.00,0.00,0.00,0.00,0.00,0.00,0.00,0.00,0.00,0.00,0.00,0.00,0.00,0.00,0.00,0.00,0.00,0.00,0.00,0.00,0.00,0.00,0.00,0.00,0.00,0.00,0.00,0.00,0.00,0.00,0.00,0.00,0.00,0.00,0.00,0.00,0.00,0.00,0.00,0.00,0.00,0.00,0.00,0.00,0.00,0.00,0.00,0.00,0.00,0.00,0.00,0.00,0.00,0.00,0.00,0.00,0.00,0.00,0.00,0.00,0.00,0.00,0.00,0.00,0.00,0.00,0.00,0.00,0.00,0.00,0.00,0.00,0.00,0.00,0.00,0.00,0.00,0.00,0.00,0.00,0.00,0.00,0.00,0.00,0.00,0.00,0.00,0.00,0.00,0.00,0.00,0.00,0.00,0.00,0.00,0.00,0.00,0.00,0.00,0.00,0.00,0.00,0.00,0.00,0.00,0.00,0.00,0.00,0.00,0.00,0.00,0.00,0.00,0.00,0.00,0.00,0.00,0.00,0.00,0.00,0.00,0.00,0.00,0.00,0.00,0.00,0.00,0.00,0.00,0.00,0.00,0.00,0.00,0.00,0.00,0.00,0.00,0.00,0.00,0.00,0.00,0.00,0.00,0.00,0.00,0.00,0.00,0.00,0.00,0.00,0.00,0.00,0.00,0.00,0.00,0.00,0.00,0.00,0.00,0.00,0.00,0.00,0.00,0.00,0.00,0.00,0.00,0.00,0.00,0.00,0.00,0.00,0.00,0.00,0.00,0.00,0.00,0.00,0.00,0.00,0.00,0.00,0.00,0.00,0.00,0.00,0.00,0.00,0.00,0.00,0.00,0.00,0.00,0.00,0.00,0.00,0.00,0.00,0.00,0.00,0.00,0.00,0.00,0.00,0.00,0.00,0.00,0.00,0.00,0.00,0.00,0.00,0.00,0.00,0.00,0.00,0.00,0.00,0.00,0.00,0.00,0.00,0.00,0.00,0.00,0.00,0.00,0.00,0.00,0.00,0.00,0.00,0.00,0.00,0.00,0.00,0.00,0.00,0.00,0.00,0.00,0.00,0.00,0.00,0.00,0.00,0.00,0.00,0.00,0.00,0.00,0.00,0.00,0.00,0.00,0.00,0.00,0.00,0.00,0.00,0.00,0.00,0.00,0.00,0.00,0.00,0.00,0.00,0.00,0.00,0.00,0.00,0.00,0.00,0.00,0.00,0.00,0.00,0.00,0.00,0.00,0.00,0.00,0.00,0.00,0.00,0.00,0.00,0.00,0.00,0.00,0.00,0.00,0.00,0.00,0.00,0.00,0.00,0.00,0.00,0.00,0.00,0.00,0.00,0.00,0.00,0.00,0.00,0.00,0.00,0.00,0.00,0.00,0.00,0.00,0.00,0.00,0.00,0.00,0.00,0.00,0.00,0.00,0.00,0.00,0.00,0.00,0.00,0.00,0.00,0.00,0.00,0.00,0.00,0.00,0.00,0.00,0.00,0.00,0.00,0.00,0.00,0.00,0.00,0.00,0.00,0.00,0.00,0.00,0.00,0.00,0.00,0.00,0.00,0.00,0.00,0.00,0.00,0.00,0.00,0.00,0.00,0.00,0.00,0.00,0.00,0.00,0.00,0.00,0.00,0.00,0.00,0.00,0.00,0.00,0.00,0.00,0.00,0.00,0.00,0.00,0.00,0.00,0.00,0.00,0.00,0.00,0.00,0.00,0.00,0.00,0.00,0.00,0.00,0.00,0.00,0.00,0.00,0.00,0.00,0.00,0.00,0.00,0.00,0.00,0.00,0.00,0.00,0.00,0.00,0.00,0.00,0.00,0.00,0.00,0.00,0.00,0.00,0.00,0.00,0.00,0.00,0.00,0.00,0.00,0.00,0.00,0.00,0.00,0.00,0.00,0.00,0.00,0.00,0.00,0.00,0.00,0.00,0.00,0.00,0.00,0.00,0.00,0.00,0.00,0.00,0.00,0.00,0.00,0.00,0.00,0.00,0.00,0.00,0.00,0.00,0.00,0.00,0.00,0.00,0.00,0.00,0.00,0.00,0.00,0.00,0.00,0.00,0.00,0.00,0.00,0.00,0.00,0.00,0.00,0.00,0.00,0.00,0.00,0.00,0.00,0.00,0.00,0.00,0.00,0.00,0.00,0.00,0.00,0.00,0.00,0.00,0.00,0.00,0.00,0.00,0.00,0.00,0.00,0.00,0.00,0.00,0.00,0.00,0.00,0.00,0.00,0.00,0.00,0.00,0.00,0.00,0.00,0.00,0.00,0.00,0.00,0.00,0.00,0.00,0.00,0.00,0.00,0.00,0.00,0.00,0.00,0.00,0.00,0.00],[0.00,0.00,0.00,0.00,0.00,0.00,0.00,0.00,0.00,0.00,0.00,0.00,0.00,0.00,0.00,0.00,0.00,0.00,0.00,0.00,0.00,0.00,0.00,0.00,0.00,0.00,0.00,0.00,0.00,0.00,0.00,0.00,0.00,0.00,0.00,0.00,0.00,0.00,0.00,0.00,0.00,0.00,0.99,1.00,1.00,1.00,1.00,0.01,0.99,1.00,0.00,0.00,0.00,0.00,0.00,0.00,0.00,0.00,0.00,0.00,0.00,0.00,0.00,0.00,0.00,0.00,0.00,0.00,0.00,0.00,0.00,0.00,0.00,0.00,0.00,0.00,0.00,0.00,0.00,0.00,0.00,0.00,0.00,0.00,0.00,0.00,0.00,0.00,0.00,0.00,0.00,0.00,0.00,0.00,0.00,0.00,0.00,0.00,0.00,0.00,0.00,0.00,0.00,0.00,0.00,0.00,0.00,0.00,0.00,0.00,0.00,0.00,0.00,0.00,0.00,0.00,0.00,0.00,0.00,0.00,0.00,0.00,0.00,0.00,0.00,0.00,0.00,0.00,0.00,0.00,0.00,0.00,0.00,0.00,0.00,0.00,0.00,0.00,0.00,0.00,0.00,0.00,0.00,0.00,0.00,0.00,0.00,0.00,0.00,0.00,0.00,0.00,0.00,0.00,0.00,0.00,0.00,0.00,0.00,0.00,0.00,0.00,0.00,0.00,0.00,0.00,0.00,0.00,0.00,0.00,0.00,0.00,0.00,0.00,0.00,0.00,0.00,0.00,0.00,0.00,0.00,0.00,0.00,0.00,0.00,0.00,0.00,0.00,0.00,0.00,0.00,0.00,0.00,0.00,0.00,0.00,0.00,0.00,0.00,0.00,0.00,0.00,0.00,0.00,0.00,0.00,0.00,0.00,0.00,0.00,0.00,0.00,0.00,0.00,0.00,0.00,0.00,0.00,0.00,0.00,0.00,0.00,0.00,0.00,0.00,0.00,0.00,0.00,0.00,0.00,0.00,0.00,0.00,0.00,0.00,0.00,0.00,0.00,0.00,0.00,0.00,0.00,0.00,0.00,0.00,0.00,0.00,0.00,0.00,0.00,0.00,0.00,0.00,0.00,0.00,0.00,0.00,0.00,0.00,0.00,0.00,0.00,0.00,0.00,0.00,0.00,0.00,0.00,0.00,0.00,0.00,0.00,0.00,0.00,0.00,0.00,0.00,0.00,0.00,0.00,0.00,0.00,0.00,0.00,0.00,0.00,0.00,0.00,0.00,0.00,0.00,0.00,0.00,0.00,0.00,0.00,0.00,0.00,0.00,0.00,0.00,0.00,0.00,0.00,0.00,0.00,0.00,0.00,0.00,0.00,0.00,0.00,0.00,0.00,0.00,0.00,0.00,0.00,0.00,0.00,0.00,0.00,0.00,0.00,0.00,0.00,0.00,0.00,0.00,0.00,0.00,0.00,0.00,0.00,0.00,0.00,0.00,0.00,0.00,0.00,0.00,0.00,0.00,0.00,0.00,0.00,0.00,0.00,0.00,0.00,0.00,0.00,0.00,0.00,0.00,0.00,0.00,0.00,0.00,0.00,0.00,0.00,0.00,0.00,0.00,0.00,0.00,0.00,0.00,0.00,0.00,0.00,0.00,0.00,0.00,0.00,0.00,0.00,0.00,0.00,0.00,0.00,0.00,0.00,0.00,0.00,0.00,0.00,0.00,0.00,0.00,0.00,0.00,0.00,0.00,0.00,0.00,0.00,0.00,0.00,0.00,0.00,0.00,0.00,0.00,0.00,0.00,0.00,0.00,0.00,0.00,0.00,0.00,0.00,0.00,0.00,0.00,0.00,0.00,0.00,0.00,0.00,0.00,0.00,0.00,0.00,0.00,0.00,0.00,0.00,0.00,0.00,0.00,0.00,0.00,0.00,0.00,0.00,0.00,0.00,0.00,0.00,0.00,0.00,0.00,0.00,0.00,0.00,0.00,0.00,0.00,0.00,0.00,0.00,0.00,0.00,0.00,0.00,0.00,0.00,0.00,0.00,0.00,0.00,0.00,0.00,0.00,0.00,0.00,0.00,0.00,0.00,0.00,0.00,0.00,0.00,0.00,0.00,0.00,0.00,0.00,0.00,0.00,0.00,0.00,0.00,0.00,0.00,0.00,0.00,0.00,0.00,0.00,0.00,0.00,0.00,0.00,0.00,0.00,0.00,0.00,0.00,0.00,0.00,0.00,0.00,0.00,0.00,0.00,0.00,0.00,0.00,0.00,0.00,0.00,0.00,0.00,0.00,0.00,0.00,0.00,0.00,0.00,0.00,0.00,0.00,0.00,0.00,0.00,0.00,0.00,0.00,0.00,0.00,0.00,0.00,0.00,0.00,0.00,0.00,0.00,0.00,0.00,0.00,0.00,0.00,0.00,0.00,0.00,0.00,0.00,0.00,0.00,0.00,0.00,0.00,0.00,0.00,0.00,0.00,0.00,0.00,0.00,0.00,0.00,0.00,0.00,0.00,0.00,0.00,0.00,0.00,0.00,0.00,0.00,0.00,0.00,0.00,0.00,0.00,0.00,0.00,0.00,0.00,0.00,0.00,0.00,0.00,0.00,0.00,0.00,0.00,0.00,0.00,0.00,0.00,0.00,0.00,0.00,0.00,0.00,0.00,0.00,0.00,0.00,0.00,0.00,0.00,0.00,0.00,0.00,0.00,0.00,0.00,0.00,0.00,0.00,0.00,0.00,0.00,0.00,0.00,0.00,0.00,0.00,0.00,0.00,0.00,0.00,0.00,0.00,0.00,0.00,0.00,0.00,0.00,0.00,0.00,0.00,0.00,0.00,0.00,0.00,0.00,0.00,0.00,0.00,0.00,0.00,0.00,0.00,0.00,0.00,0.00,0.00,0.00,0.00,0.00,0.00,0.00,0.00,0.00,0.00,0.00,0.00,0.00,0.00,0.00,0.00,0.00,0.00,0.00,0.00,0.00,0.00,0.00,0.00,0.00,0.00,0.00,0.00,0.00,0.00,0.00,0.00,0.00,0.00,0.00,0.00,0.00,0.00,0.00,0.00,0.00,0.00,0.00,0.00,0.00,0.00,0.00,0.00,0.00,0.00,0.00,0.00,0.00,0.00,0.00,0.00,0.00,0.00,0.00,0.00,0.00,0.00,0.00,0.00,0.00,0.00,0.00,0.00,0.00,0.00,0.00,0.00,0.00,0.00,0.00,0.00,0.00,0.00,0.00,0.00,0.00,0.00,0.00,0.00,0.00,0.00,0.00,0.00,0.00,0.00,0.00,0.00,0.00,0.00,0.00,0.00,0.00,0.00,0.00,0.00,0.00,0.00,0.00,0.00,0.00,0.00,0.00,0.00,0.00,0.00,0.00,0.00,0.00,0.00,0.00,0.00,0.00,0.00,0.00,0.00,0.00,0.00,0.00,0.00,0.00,0.00,0.00,0.00,0.00,0.00,0.00,0.00,0.00,0.00,0.00,0.00,0.00,0.00,0.00,0.00,0.00,0.00,0.00,0.00,0.00,0.00,0.00,0.00,0.00,0.00,0.00,0.00,0.00,0.00,0.00,0.00,0.00,0.00,0.00,0.00,0.00,0.00,0.00,0.00,0.00,0.00,0.00,0.00,0.00,0.00,0.00,0.00,0.00,0.00,0.00,0.00,0.00,0.00,0.00,0.00,0.00,0.00,0.00,0.00,0.00,0.00,0.00,0.00,0.00,0.00,0.00,0.00,0.00,0.00,0.00,0.00,0.00,0.00,0.00,0.00,0.00,0.00,0.00,0.00,0.00,0.00,0.00,0.00,0.00],[0.00,0.00,0.00,0.00,0.00,0.00,0.00,0.00,0.00,0.00,0.00,0.00,0.00,0.00,0.19,0.00,0.01,0.00,0.00,0.00,0.00,0.00,0.00,0.00,0.00,0.00,0.00,0.00,0.00,0.00,0.00,0.00,0.00,0.00,0.00,0.00,0.00,0.00,0.00,0.00,0.19,0.00,0.95,0.06,0.00,1.00,1.00,1.00,1.00,1.00,1.00,0.00,0.00,0.00,0.00,0.00,0.00,0.00,0.00,0.00,0.00,0.00,0.00,0.00,0.00,0.00,0.00,0.00,0.00,0.00,0.00,0.00,0.00,0.00,0.00,0.00,0.00,0.00,0.00,0.00,0.00,0.00,0.00,0.00,0.00,0.00,0.00,0.00,0.00,0.00,0.00,0.00,0.00,0.00,0.00,0.00,0.00,0.00,0.00,0.00,0.00,0.00,0.00,0.00,0.00,0.00,0.00,0.00,0.00,0.00,0.00,0.00,0.00,0.00,0.00,0.00,0.00,0.00,0.00,0.00,0.00,0.00,0.00,0.00,0.00,0.00,0.00,0.00,0.00,0.00,0.00,0.00,0.00,0.00,0.00,0.00,0.00,0.00,0.00,0.00,0.00,0.00,0.00,0.00,0.00,0.00,0.00,0.00,0.00,0.00,0.00,0.00,0.00,0.00,0.00,0.00,0.00,0.00,0.00,0.00,0.00,0.00,0.00,0.00,0.00,0.00,0.00,0.00,0.00,0.00,0.00,0.00,0.00,0.00,0.00,0.00,0.00,0.00,0.00,0.00,0.00,0.00,0.00,0.00,0.00,0.00,0.00,0.00,0.00,0.00,0.00,0.00,0.00,0.00,0.00,0.00,0.00,0.00,0.00,0.00,0.00,0.00,0.00,0.00,0.00,0.00,0.00,0.00,0.00,0.00,0.00,0.00,0.00,0.00,0.00,0.00,0.00,0.00,0.00,0.00,0.00,0.00,0.00,0.00,0.00,0.00,0.00,0.00,0.00,0.00,0.00,0.00,0.00,0.00,0.00,0.00,0.00,0.00,0.00,0.00,0.00,0.00,0.00,0.00,0.00,0.00,0.00,0.00,0.00,0.00,0.00,0.00,0.00,0.00,0.00,0.00,0.00,0.00,0.00,0.00,0.00,0.00,0.00,0.00,0.00,0.00,0.00,0.00,0.00,0.00,0.00,0.00,0.00,0.00,0.00,0.00,0.00,0.00,0.00,0.00,0.00,0.00,0.00,0.00,0.00,0.00,0.00,0.00,0.00,0.00,0.00,0.00,0.00,0.00,0.00,0.00,0.00,0.00,0.00,0.00,0.00,0.00,0.00,0.00,0.00,0.00,0.00,0.00,0.00,0.00,0.00,0.00,0.00,0.00,0.00,0.00,0.00,0.00,0.00,0.00,0.00,0.00,0.00,0.00,0.00,0.00,0.00,0.00,0.00,0.00,0.00,0.00,0.00,0.00,0.00,0.00,0.00,0.00,0.00,0.00,0.00,0.00,0.00,0.00,0.00,0.00,0.00,0.00,0.00,0.00,0.00,0.00,0.00,0.00,0.00,0.00,0.00,0.00,0.00,0.00,0.00,0.00,0.00,0.00,0.00,0.00,0.00,0.00,0.00,0.00,0.00,0.00,0.00,0.00,0.00,0.00,0.00,0.00,0.00,0.00,0.00,0.00,0.00,0.00,0.00,0.00,0.00,0.00,0.00,0.00,0.00,0.00,0.00,0.00,0.00,0.00,0.00,0.00,0.00,0.00,0.00,0.00,0.00,0.00,0.00,0.00,0.00,0.00,0.00,0.00,0.00,0.00,0.00,0.00,0.00,0.00,0.00,0.00,0.00,0.00,0.00,0.00,0.00,0.00,0.00,0.00,0.00,0.00,0.00,0.00,0.00,0.00,0.00,0.00,0.00,0.00,0.00,0.00,0.00,0.00,0.00,0.00,0.00,0.00,0.00,0.00,0.00,0.00,0.00,0.00,0.00,0.00,0.00,0.00,0.00,0.00,0.00,0.00,0.00,0.00,0.00,0.00,0.00,0.00,0.00,0.00,0.00,0.00,0.00,0.00,0.00,0.00,0.00,0.00,0.00,0.00,0.00,0.00,0.00,0.00,0.00,0.00,0.00,0.00,0.00,0.00,0.00,0.00,0.00,0.00,0.00,0.00,0.00,0.00,0.00,0.00,0.00,0.00,0.00,0.00,0.00,0.00,0.00,0.00,0.00,0.00,0.00,0.00,0.00,0.00,0.00,0.00,0.00,0.00,0.00,0.00,0.00,0.00,0.00,0.00,0.00,0.00,0.00,0.00,0.00,0.00,0.00,0.00,0.00,0.00,0.00,0.00,0.00,0.00,0.00,0.00,0.00,0.00,0.00,0.00,0.00,0.00,0.00,0.00,0.00,0.00,0.00,0.00,0.00,0.00,0.00,0.00,0.00,0.00,0.00,0.00,0.00,0.00,0.00,0.00,0.00,0.00,0.00,0.00,0.00,0.00,0.00,0.00,0.00,0.00,0.00,0.00,0.00,0.00,0.00,0.00,0.00,0.00,0.00,0.00,0.00,0.00,0.00,0.00,0.00,0.00,0.00,0.00,0.00,0.00,0.00,0.00,0.00,0.00,0.00,0.00,0.00,0.00,0.00,0.00,0.00,0.00,0.00,0.00,0.00,0.00,0.00,0.00,0.00,0.00,0.00,0.00,0.00,0.00,0.00,0.00,0.00,0.00,0.00,0.00,0.00,0.00,0.00,0.00,0.00,0.00,0.00,0.00,0.00,0.00,0.00,0.00,0.00,0.00,0.00,0.00,0.00,0.00,0.00,0.00,0.00,0.00,0.00,0.00,0.00,0.00,0.00,0.00,0.00,0.00,0.00,0.00,0.00,0.00,0.00,0.00,0.00,0.00,0.00,0.00,0.00,0.00,0.00,0.00,0.00,0.00,0.00,0.00,0.00,0.00,0.00,0.00,0.00,0.00,0.00,0.00,0.00,0.00,0.00,0.00,0.00,0.00,0.00,0.00,0.00,0.00,0.00,0.00,0.00,0.00,0.00,0.00,0.00,0.00,0.00,0.00,0.00,0.00,0.00,0.00,0.00,0.00,0.00,0.00,0.00,0.00,0.00,0.00,0.00,0.00,0.00,0.00,0.00,0.00,0.00,0.00,0.00,0.00,0.00,0.00,0.00,0.00,0.00,0.00,0.00,0.00,0.00,0.00,0.00,0.00,0.00,0.00,0.00,0.00,0.00,0.00,0.00,0.00,0.00,0.00,0.00,0.00,0.00,0.00,0.00,0.00,0.00,0.00,0.00,0.00,0.00,0.00,0.00,0.00,0.00,0.00,0.00,0.00,0.00,0.00,0.00,0.00,0.00,0.00,0.00,0.00,0.00,0.00,0.00,0.00,0.00,0.00,0.00,0.00,0.00,0.00,0.00,0.00,0.00,0.00,0.00,0.00,0.00,0.00,0.00,0.00,0.00,0.00,0.00,0.00,0.00,0.00,0.00,0.00,0.00,0.00,0.00,0.00,0.00,0.00,0.00,0.00,0.00,0.00,0.00,0.00,0.00,0.00,0.00,0.00,0.00,0.00,0.00,0.00,0.00,0.00,0.00,0.00,0.00,0.00,0.00,0.00,0.00,0.00,0.00,0.00,0.00,0.00,0.00,0.00,0.00,0.00,0.00,0.00,0.00,0.00,0.00,0.00,0.00,0.00,0.00,0.00,0.00,0.00,0.00,0.00,0.00,0.00,0.00,0.00,0.00,0.00,0.00,0.00,0.00,0.00,0.00,0.00,0.00,0.00,0.00,0.00],[0.00,0.00,0.00,0.00,0.00,0.00,0.00,0.00,0.00,0.00,0.00,0.00,0.00,1.00,0.99,0.00,1.00,0.00,0.00,0.00,0.00,0.00,0.00,0.00,0.00,0.00,0.00,0.00,0.00,0.00,0.00,0.00,0.00,0.00,0.00,0.00,0.00,0.00,0.00,0.00,1.00,0.00,0.25,0.01,0.00,0.01,1.00,1.00,1.00,1.00,1.00,0.00,1.00,0.00,0.00,0.00,0.00,0.00,0.00,0.00,0.00,0.00,0.00,0.00,0.00,0.00,0.00,0.00,0.00,0.00,0.00,0.00,0.00,0.00,0.00,0.00,0.00,0.00,0.00,0.00,0.00,0.00,0.00,0.00,0.00,0.00,0.00,0.00,0.00,0.00,0.00,0.00,0.00,0.00,0.00,0.00,0.00,0.00,0.00,0.00,0.00,0.00,0.00,0.00,0.00,0.00,0.00,0.00,0.00,0.00,0.00,0.00,0.00,0.00,0.00,0.00,0.00,0.00,0.00,0.00,0.00,0.00,0.00,0.00,0.00,0.00,0.00,0.00,0.00,0.00,0.00,0.00,0.00,0.00,0.00,0.00,0.00,0.00,0.00,0.00,0.00,0.00,0.00,0.00,0.00,0.00,0.00,0.00,0.00,0.00,0.00,0.00,0.00,0.00,0.00,0.00,0.00,0.00,0.00,0.00,0.00,0.00,0.00,0.00,0.00,0.00,0.00,0.00,0.00,0.00,0.00,0.00,0.00,0.00,0.00,0.00,0.00,0.00,0.00,0.00,0.00,0.00,0.00,0.00,0.00,0.00,0.00,0.00,0.00,0.00,0.00,0.00,0.00,0.00,0.00,0.00,0.00,0.00,0.00,0.00,0.00,0.00,0.00,0.00,0.00,0.00,0.00,0.00,0.00,0.00,0.00,0.00,0.00,0.00,0.00,0.00,0.00,0.00,0.00,0.00,0.00,0.00,0.00,0.00,0.00,0.00,0.00,0.00,0.00,0.00,0.00,0.00,0.00,0.00,0.00,0.00,0.00,0.00,0.00,0.00,0.00,0.00,0.00,0.00,0.00,0.00,0.00,0.00,0.00,0.00,0.00,0.00,0.00,0.00,0.00,0.00,0.00,0.00,0.00,0.00,0.00,0.00,0.00,0.00,0.00,0.00,0.00,0.00,0.00,0.00,0.00,0.00,0.00,0.00,0.00,0.00,0.00,0.00,0.00,0.00,0.00,0.00,0.00,0.00,0.00,0.00,0.00,0.00,0.00,0.00,0.00,0.00,0.00,0.00,0.00,0.00,0.00,0.00,0.00,0.00,0.00,0.00,0.00,0.00,0.00,0.00,0.00,0.00,0.00,0.00,0.00,0.00,0.00,0.00,0.00,0.00,0.00,0.00,0.00,0.00,0.00,0.00,0.00,0.00,0.00,0.00,0.00,0.00,0.00,0.00,0.00,0.00,0.00,0.00,0.00,0.00,0.00,0.00,0.00,0.00,0.00,0.00,0.00,0.00,0.00,0.00,0.00,0.00,0.00,0.00,0.00,0.00,0.00,0.00,0.00,0.00,0.00,0.00,0.00,0.00,0.00,0.00,0.00,0.00,0.00,0.00,0.00,0.00,0.00,0.00,0.00,0.00,0.00,0.00,0.00,0.00,0.00,0.00,0.00,0.00,0.00,0.00,0.00,0.00,0.00,0.00,0.00,0.00,0.00,0.00,0.00,0.00,0.00,0.00,0.00,0.00,0.00,0.00,0.00,0.00,0.00,0.00,0.00,0.00,0.00,0.00,0.00,0.00,0.00,0.00,0.00,0.00,0.00,0.00,0.00,0.00,0.00,0.00,0.00,0.00,0.00,0.00,0.00,0.00,0.00,0.00,0.00,0.00,0.00,0.00,0.00,0.00,0.00,0.00,0.00,0.00,0.00,0.00,0.00,0.00,0.00,0.00,0.00,0.00,0.00,0.00,0.00,0.00,0.00,0.00,0.00,0.00,0.00,0.00,0.00,0.00,0.00,0.00,0.00,0.00,0.00,0.00,0.00,0.00,0.00,0.00,0.00,0.00,0.00,0.00,0.00,0.00,0.00,0.00,0.00,0.00,0.00,0.00,0.00,0.00,0.00,0.00,0.00,0.00,0.00,0.00,0.00,0.00,0.00,0.00,0.00,0.00,0.00,0.00,0.00,0.00,0.00,0.00,0.00,0.00,0.00,0.00,0.00,0.00,0.00,0.00,0.00,0.00,0.00,0.00,0.00,0.00,0.00,0.00,0.00,0.00,0.00,0.00,0.00,0.00,0.00,0.00,0.00,0.00,0.00,0.00,0.00,0.00,0.00,0.00,0.00,0.00,0.00,0.00,0.00,0.00,0.00,0.00,0.00,0.00,0.00,0.00,0.00,0.00,0.00,0.00,0.00,0.00,0.00,0.00,0.00,0.00,0.00,0.00,0.00,0.00,0.00,0.00,0.00,0.00,0.00,0.00,0.00,0.00,0.00,0.00,0.00,0.00,0.00,0.00,0.00,0.00,0.00,0.00,0.00,0.00,0.00,0.00,0.00,0.00,0.00,0.00,0.00,0.00,0.00,0.00,0.00,0.00,0.00,0.00,0.00,0.00,0.00,0.00,0.00,0.00,0.00,0.00,0.00,0.00,0.00,0.00,0.00,0.00,0.00,0.00,0.00,0.00,0.00,0.00,0.00,0.00,0.00,0.00,0.00,0.00,0.00,0.00,0.00,0.00,0.00,0.00,0.00,0.00,0.00,0.00,0.00,0.00,0.00,0.00,0.00,0.00,0.00,0.00,0.00,0.00,0.00,0.00,0.00,0.00,0.00,0.00,0.00,0.00,0.00,0.00,0.00,0.00,0.00,0.00,0.00,0.00,0.00,0.00,0.00,0.00,0.00,0.00,0.00,0.00,0.00,0.00,0.00,0.00,0.00,0.00,0.00,0.00,0.00,0.00,0.00,0.00,0.00,0.00,0.00,0.00,0.00,0.00,0.00,0.00,0.00,0.00,0.00,0.00,0.00,0.00,0.00,0.00,0.00,0.00,0.00,0.00,0.00,0.00,0.00,0.00,0.00,0.00,0.00,0.00,0.00,0.00,0.00,0.00,0.00,0.00,0.00,0.00,0.00,0.00,0.00,0.00,0.00,0.00,0.00,0.00,0.00,0.00,0.00,0.00,0.00,0.00,0.00,0.00,0.00,0.00,0.00,0.00,0.00,0.00,0.00,0.00,0.00,0.00,0.00,0.00,0.00,0.00,0.00,0.00,0.00,0.00,0.00,0.00,0.00,0.00,0.00,0.00,0.00,0.00,0.00,0.00,0.00,0.00,0.00,0.00,0.00,0.00,0.00,0.00,0.00,0.00,0.00,0.00,0.00,0.00,0.00,0.00,0.00,0.00,0.00,0.00,0.00,0.00,0.00,0.00,0.00,0.00,0.00,0.00,0.00,0.00,0.00,0.00,0.00,0.00,0.00,0.00,0.00,0.00,0.00,0.00,0.00,0.00,0.00,0.00,0.00,0.00,0.00,0.00,0.00,0.00,0.00,0.00,0.00,0.00,0.00,0.00,0.00,0.00,0.00,0.00,0.00,0.00,0.00,0.00,0.00,0.00,0.00,0.00,0.00,0.00,0.00,0.00,0.00,0.00,0.00,0.00,0.00,0.00,0.00,0.00,0.00,0.00,0.00,0.00,0.00,0.00,0.00,0.00,0.00,0.00,0.00,0.00,0.00,0.00,0.00,0.00,0.00,0.00,0.00,0.00,0.00,0.00,0.00,0.00,0.00,0.00,0.00,0.00,0.00,0.00],[0.00,0.00,0.00,0.00,0.00,0.00,0.00,0.00,0.00,0.00,0.00,0.00,0.00,0.00,0.00,0.00,0.00,0.00,0.00,0.00,0.00,0.00,0.00,0.00,0.00,0.00,0.00,0.00,0.00,0.00,0.00,0.00,0.00,0.00,0.00,0.00,0.00,0.00,0.00,1.00,1.00,0.00,0.99,1.00,1.00,0.99,1.00,1.00,1.00,1.00,1.00,0.00,0.99,0.00,0.00,0.00,0.00,0.00,0.00,0.00,0.00,0.00,0.00,0.00,0.00,0.00,0.00,0.00,0.00,0.00,0.00,0.00,0.00,0.00,0.00,0.00,0.00,0.00,0.00,0.00,0.00,0.00,0.00,0.00,0.00,0.00,0.00,0.00,0.00,0.00,0.00,0.00,0.00,0.00,0.00,0.00,0.00,0.00,0.00,0.00,0.00,0.00,0.00,0.00,0.00,0.00,0.00,0.00,1.00,0.00,0.00,0.00,0.00,0.00,0.00,0.00,0.00,0.00,0.00,0.00,0.01,1.00,0.92,0.00,0.00,0.00,0.00,0.00,0.00,0.00,0.00,0.00,0.00,0.00,0.00,0.00,0.00,0.00,0.00,0.00,0.00,0.00,0.00,0.00,0.00,0.00,0.00,0.00,0.00,0.00,0.00,0.00,0.00,0.00,0.00,0.00,0.00,0.00,0.00,0.00,0.00,0.00,0.00,0.00,0.00,0.00,0.00,0.00,0.00,0.00,0.00,0.00,0.00,0.00,0.00,0.00,0.00,0.00,0.00,0.00,0.00,0.00,0.00,0.00,0.00,0.00,0.00,0.00,0.00,0.00,0.00,0.00,0.00,0.00,0.00,0.00,0.00,0.00,0.00,0.00,0.00,0.00,0.00,0.00,0.00,0.00,0.00,0.00,0.00,0.00,0.00,0.00,0.00,0.00,0.00,0.00,0.00,0.00,0.00,0.00,0.00,0.00,0.00,0.00,0.00,0.00,0.00,0.00,0.00,0.00,0.00,0.00,0.00,0.00,0.00,0.00,0.00,0.00,0.00,0.00,0.00,0.00,0.00,0.00,0.00,0.00,0.00,0.00,0.00,0.00,0.00,0.00,0.00,0.00,0.00,0.00,0.00,0.00,0.00,0.00,0.00,0.00,0.00,0.00,0.00,0.00,0.00,0.00,0.00,0.00,0.00,0.00,0.00,0.00,0.00,0.00,0.00,0.00,0.00,0.00,0.00,0.00,0.00,0.00,0.00,0.00,0.00,0.00,0.00,0.00,0.00,0.00,0.00,0.00,0.00,0.00,0.00,0.00,0.00,0.00,0.00,0.00,0.00,0.00,0.00,0.00,0.00,0.00,0.00,0.00,0.00,0.00,0.00,0.00,0.00,0.00,0.00,0.00,0.00,0.00,0.00,0.00,0.00,0.00,0.00,0.00,0.00,0.00,0.00,0.00,0.00,0.00,0.00,0.00,0.00,0.00,0.00,0.00,0.00,0.00,0.00,0.00,0.00,0.00,0.00,0.00,0.00,0.00,0.00,0.00,0.00,0.00,0.00,0.00,0.00,0.00,0.00,0.00,0.00,0.00,0.00,0.00,0.00,0.00,0.00,0.00,0.00,0.00,0.00,0.00,0.00,0.00,0.00,0.00,0.00,0.00,0.00,0.00,0.00,0.00,0.00,0.00,0.00,0.00,0.00,0.00,0.00,0.00,0.00,0.00,0.00,0.00,0.00,0.00,0.00,0.00,0.00,0.00,0.00,0.00,0.00,0.00,0.00,0.00,0.00,0.00,0.00,0.00,0.00,0.00,0.00,0.00,0.00,0.00,0.00,0.00,0.00,0.00,0.00,0.00,0.00,0.00,0.00,0.00,0.00,0.00,0.00,0.00,0.00,0.00,0.00,0.00,0.00,0.00,0.00,0.00,0.00,0.00,0.00,0.00,0.00,0.00,0.00,0.00,0.00,0.00,0.00,0.00,0.00,0.00,0.00,0.00,0.00,0.00,0.00,0.00,0.00,0.00,0.00,0.00,0.00,0.00,0.00,0.00,0.00,0.00,0.00,0.00,0.00,0.00,0.00,0.00,0.00,0.00,0.00,0.00,0.00,0.00,0.00,0.00,0.00,0.00,0.00,0.00,0.00,0.00,0.00,0.00,0.00,0.00,0.00,0.00,0.00,0.00,0.00,0.00,0.00,0.00,0.00,0.00,0.00,0.00,0.00,0.00,0.00,0.00,0.00,0.00,0.00,0.00,0.00,0.00,0.00,0.00,0.00,0.00,0.00,0.00,0.00,0.00,0.00,0.00,0.00,0.00,0.00,0.00,0.00,0.00,0.00,0.00,0.00,0.00,0.00,0.00,0.00,0.00,0.00,0.00,0.00,0.00,0.00,0.00,0.00,0.00,0.00,0.00,0.00,0.00,0.00,0.00,0.00,0.00,0.00,0.00,0.00,0.00,0.00,0.00,0.00,0.00,0.00,0.00,0.00,0.00,0.00,0.00,0.00,0.00,0.00,0.00,0.00,0.00,0.00,0.00,0.00,0.00,0.00,0.00,0.00,0.00,0.00,0.00,0.00,0.00,0.00,0.00,0.00,0.00,0.00,0.00,0.00,0.00,0.00,0.00,0.00,0.00,0.00,0.00,0.00,0.00,0.00,0.00,0.00,0.00,0.00,0.00,0.00,0.00,0.00,0.00,0.00,0.00,0.00,0.00,0.00,0.00,0.00,0.00,0.00,0.00,0.00,0.00,0.00,0.00,0.00,0.00,0.00,0.00,0.00,0.00,0.00,0.00,0.00,0.00,0.00,0.00,0.00,0.00,0.00,0.00,0.00,0.00,0.00,0.00,0.00,0.00,0.00,0.00,0.00,0.00,0.00,0.00,0.00,0.00,0.00,0.00,0.00,0.00,0.00,0.00,0.00,0.00,0.00,0.00,0.00,0.00,0.00,0.00,0.00,0.00,0.00,0.00,0.00,0.00,0.00,0.00,0.00,0.00,0.00,0.00,0.00,0.00,0.00,0.00,0.00,0.00,0.00,0.00,0.00,0.00,0.00,0.00,0.00,0.00,0.00,0.00,0.00,0.00,0.00,0.00,0.00,0.00,0.00,0.00,0.00,0.00,0.00,0.00,0.00,0.00,0.00,0.00,0.00,0.00,0.00,0.00,0.00,0.00,0.00,0.00,0.00,0.00,0.00,0.00,0.00,0.00,0.00,0.00,0.00,0.00,0.00,0.00,0.00,0.00,0.00,0.00,0.00,0.00,0.00,0.00,0.00,0.00,0.00,0.00,0.00,0.00,0.00,0.00,0.00,0.00,0.00,0.00,0.00,0.00,0.00,0.00,0.00,0.00,0.00,0.00,0.00,0.00,0.00,0.00,0.00,0.00,0.00,0.00,0.00,0.00,0.00,0.00,0.00,0.00,0.00,0.00,0.00,0.00,0.00,0.00,0.00,0.00,0.00,0.00,0.00,0.00,0.00,0.00,0.00,0.00,0.00,0.00,0.00,0.00,0.00,0.00,0.00,0.00,0.00,0.00,0.00,0.00,0.00,0.00,0.00,0.00,0.00,0.00,0.00,0.00,0.00,0.00,0.00,0.00,0.00,0.00,0.00,0.00,0.00,0.00,0.00,0.00,0.00,0.00,0.00,0.00,0.00,0.00,0.00,0.00,0.00,0.00,0.00,0.00,0.00,0.00,0.00,0.00,0.00,0.00,0.00,0.00,0.00,0.00,0.00,0.00,0.00,0.00,0.00,0.00,0.00,0.00,0.00,0.00,0.00,0.00,0.00,0.00,0.00,0.00,0.00,0.00],[0.00,0.00,0.00,0.00,0.00,0.00,0.00,0.00,0.00,0.00,0.00,0.00,0.00,0.00,0.00,0.00,0.00,0.00,0.00,0.00,0.00,0.00,0.00,0.00,0.00,0.00,0.00,0.00,0.00,0.00,0.00,0.00,0.00,0.00,0.00,0.00,0.00,0.00,0.00,0.00,0.00,0.00,0.00,0.00,1.00,1.00,1.00,1.00,1.00,1.00,1.00,0.98,0.00,0.00,0.00,0.00,0.00,0.00,0.00,0.00,0.00,0.00,0.00,0.00,0.00,0.00,0.00,0.00,0.00,0.00,0.00,0.00,0.00,0.00,0.00,0.00,0.00,0.00,0.00,0.00,0.00,0.00,0.00,0.00,0.00,0.00,0.00,0.00,0.00,0.00,0.00,0.00,0.00,0.00,0.00,0.00,0.00,0.00,0.00,0.00,0.00,0.00,0.00,0.00,0.00,0.00,0.00,0.00,0.00,0.00,0.00,0.00,0.00,0.00,0.00,0.00,0.00,0.00,0.00,0.00,0.00,1.00,0.00,0.00,0.00,0.00,0.00,0.00,0.00,0.00,0.00,0.00,0.00,0.00,0.00,0.00,0.00,0.00,0.00,0.00,0.00,0.00,0.00,0.00,0.00,0.00,0.00,0.00,0.00,0.00,0.00,0.00,0.00,0.00,0.00,0.00,0.00,0.00,0.00,0.00,0.00,0.00,0.00,0.00,0.00,0.00,0.00,0.00,0.00,0.00,0.00,0.00,0.00,0.00,0.00,0.00,0.00,0.00,0.00,0.00,0.00,0.00,0.00,0.00,0.00,0.00,0.00,0.00,0.00,0.00,0.00,0.00,0.00,0.00,0.00,0.00,0.00,0.00,0.00,0.00,0.00,0.00,0.00,0.00,0.00,0.00,0.00,0.00,0.00,0.00,0.00,0.00,0.00,0.00,0.00,0.00,0.00,0.00,0.00,0.00,0.00,0.00,0.00,0.00,0.00,0.00,0.00,0.00,0.00,0.00,0.00,0.00,0.00,0.00,0.00,0.00,0.00,0.00,0.00,0.00,0.00,0.00,0.00,0.00,0.00,0.00,0.00,0.00,0.00,0.00,0.00,0.00,0.00,0.00,0.00,0.00,0.00,0.00,0.00,0.00,0.00,0.00,0.00,0.00,0.00,0.00,0.00,0.00,0.00,0.00,0.00,0.00,0.00,0.00,0.00,0.00,0.00,0.00,0.00,0.00,0.00,0.00,0.00,0.00,0.00,0.00,0.00,0.00,0.00,0.00,0.00,0.00,0.00,0.00,0.00,0.00,0.00,0.00,0.00,0.00,0.00,0.00,0.00,0.00,0.00,0.00,0.00,0.00,0.00,0.00,0.00,0.00,0.00,0.00,0.00,0.00,0.00,0.00,0.00,0.00,0.00,0.00,0.00,0.00,0.00,0.00,0.00,0.00,0.00,0.00,0.00,0.00,0.00,0.00,0.00,0.00,0.00,0.00,0.00,0.00,0.00,0.00,0.00,0.00,0.00,0.00,0.00,0.00,0.00,0.00,0.00,0.00,0.00,0.00,0.00,0.00,0.00,0.00,0.00,0.00,0.00,0.00,0.00,0.00,0.00,0.00,0.00,0.00,0.00,0.00,0.00,0.00,0.00,0.00,0.00,0.00,0.00,0.00,0.00,0.00,0.00,0.00,0.00,0.00,0.00,0.00,0.00,0.00,0.00,0.00,0.00,0.00,0.00,0.00,0.00,0.00,0.00,0.00,0.00,0.00,0.00,0.00,0.00,0.00,0.00,0.00,0.00,0.00,0.00,0.00,0.00,0.00,0.00,0.00,0.00,0.00,0.00,0.00,0.00,0.00,0.00,0.00,0.00,0.00,0.00,0.00,0.00,0.00,0.00,0.00,0.00,0.00,0.00,0.00,0.00,0.00,0.00,0.00,0.00,0.00,0.00,0.00,0.00,0.00,0.00,0.00,0.00,0.00,0.00,0.00,0.00,0.00,0.00,0.00,0.00,0.00,0.00,0.00,0.00,0.00,0.00,0.00,0.00,0.00,0.00,0.00,0.00,0.00,0.00,0.00,0.00,0.00,0.00,0.00,0.00,0.00,0.00,0.00,0.00,0.00,0.00,0.00,0.00,0.00,0.00,0.00,0.00,0.00,0.00,0.00,0.00,0.00,0.00,0.00,0.00,0.00,0.00,0.00,0.00,0.00,0.00,0.00,0.00,0.00,0.00,0.00,0.00,0.00,0.00,0.00,0.00,0.00,0.00,0.00,0.00,0.00,0.00,0.00,0.00,0.00,0.00,0.00,0.00,0.00,0.00,0.00,0.00,0.00,0.00,0.00,0.00,0.00,0.00,0.00,0.00,0.00,0.00,0.00,0.00,0.00,0.00,0.00,0.00,0.00,0.00,0.00,0.00,0.00,0.00,0.00,0.00,0.00,0.00,0.00,0.00,0.00,0.00,0.00,0.00,0.00,0.00,0.00,0.00,0.00,0.00,0.00,0.00,0.00,0.00,0.00,0.00,0.00,0.00,0.00,0.00,0.00,0.00,0.00,0.00,0.00,0.00,0.00,0.00,0.00,0.00,0.00,0.00,0.00,0.00,0.00,0.00,0.00,0.00,0.00,0.00,0.00,0.00,0.00,0.00,0.00,0.00,0.00,0.00,0.00,0.00,0.00,0.00,0.00,0.00,0.00,0.00,0.00,0.00,0.00,0.00,0.00,0.00,0.00,0.00,0.00,0.00,0.00,0.00,0.00,0.00,0.00,0.00,0.00,0.00,0.00,0.00,0.00,0.00,0.00,0.00,0.00,0.00,0.00,0.00,0.00,0.00,0.00,0.00,0.00,0.00,0.00,0.00,0.00,0.00,0.00,0.00,0.00,0.00,0.00,0.00,0.00,0.00,0.00,0.00,0.00,0.00,0.00,0.00,0.00,0.00,0.00,0.00,0.00,0.00,0.00,0.00,0.00,0.00,0.00,0.00,0.00,0.00,0.00,0.00,0.00,0.00,0.00,0.00,0.00,0.00,0.00,0.00,0.00,0.00,0.00,0.00,0.00,0.00,0.00,0.00,0.00,0.00,0.00,0.00,0.00,0.00,0.00,0.00,0.00,0.00,0.00,0.00,0.00,0.00,0.00,0.00,0.00,0.00,0.00,0.00,0.00,0.00,0.00,0.00,0.00,0.00,0.00,0.00,0.00,0.00,0.00,0.00,0.00,0.00,0.00,0.00,0.00,0.00,0.00,0.00,0.00,0.00,0.00,0.00,0.00,0.00,0.00,0.00,0.00,0.00,0.00,0.00,0.00,0.00,0.00,0.00,0.00,0.00,0.00,0.00,0.00,0.00,0.00,0.00,0.00,0.00,0.00,0.00,0.00,0.00,0.00,0.00,0.00,0.00,0.00,0.00,0.00,0.00,0.00,0.00,0.00,0.00,0.00,0.00,0.00,0.00,0.00,0.00,0.00,0.00,0.00,0.00,0.00,0.00,0.00,0.00,0.00,0.00,0.00,0.00,0.00,0.00,0.00,0.00,0.00,0.00,0.00,0.00,0.00,0.00,0.00,0.00,0.00,0.00,0.00,0.00,0.00,0.00,0.00,0.00,0.00,0.00,0.00,0.00,0.00,0.00,0.00,0.00,0.00,0.00,0.00,0.00,0.00,0.00,0.00,0.00,0.00,0.00,0.00,0.00,0.00,0.00,0.00,0.00,0.00,0.00,0.00,0.00,0.00,0.00,0.00,0.00,0.00,0.00,0.00,0.00,0.00,0.00,0.00,0.00,0.00,0.00,0.00,0.00,0.00,0.00,0.00],[0.00,0.00,0.00,0.00,0.00,0.00,0.00,0.00,0.00,0.00,0.00,0.00,0.00,0.00,0.00,0.00,0.00,0.00,0.00,0.00,0.00,0.00,0.00,0.00,0.00,0.00,0.00,0.00,0.00,0.00,0.00,0.00,0.00,0.00,0.00,0.00,0.00,0.00,0.00,0.00,0.00,0.00,0.00,0.00,0.00,0.00,1.00,1.00,1.00,1.00,1.00,1.00,1.00,0.00,0.00,0.00,0.00,0.00,0.00,0.00,0.00,0.00,0.00,0.00,0.00,0.00,0.00,0.00,0.00,0.00,0.00,0.00,0.00,0.00,0.00,0.00,0.00,0.00,0.00,0.00,0.00,0.00,0.00,0.00,0.00,0.00,0.00,0.00,0.00,0.00,0.00,0.00,0.00,0.00,0.00,0.00,0.00,0.00,0.00,0.00,0.00,0.00,0.00,0.00,0.00,0.00,0.00,0.00,0.00,0.00,0.00,0.00,0.00,0.00,0.00,0.00,0.00,0.00,0.00,0.00,0.00,0.00,0.00,0.00,0.00,0.00,0.00,0.00,0.00,0.00,0.00,0.00,0.00,0.00,0.00,0.00,0.00,0.00,0.00,0.00,0.00,0.00,0.00,0.00,0.00,0.00,0.00,0.00,0.00,0.00,0.00,0.00,0.00,0.00,0.00,0.00,0.00,0.00,0.00,0.00,0.00,0.00,0.00,0.00,0.00,0.00,0.00,0.00,0.00,0.00,0.00,0.00,0.00,0.00,0.00,0.00,0.00,0.00,0.00,0.00,0.00,0.00,0.00,0.00,0.00,0.00,0.00,0.00,0.00,0.00,0.00,0.00,0.00,0.00,0.00,0.00,0.00,0.00,0.00,0.00,0.00,0.00,0.00,0.00,0.00,0.00,0.00,0.00,0.00,0.00,0.00,0.00,0.00,0.00,0.00,0.00,0.00,0.00,0.00,0.00,0.00,0.00,0.00,0.00,0.00,0.00,0.00,0.00,0.00,0.00,0.00,0.00,0.00,0.00,0.00,0.00,0.00,0.00,0.00,0.00,0.00,0.00,0.00,0.00,0.00,0.00,0.00,0.00,0.00,0.00,0.00,0.00,0.00,0.00,0.00,0.00,0.00,0.00,0.00,0.00,0.00,0.00,0.00,0.00,0.00,0.00,0.00,0.00,0.00,0.00,0.00,0.00,0.00,0.00,0.00,0.00,0.00,0.00,0.00,0.00,0.00,0.00,0.00,0.00,0.00,0.00,0.00,0.00,0.00,0.00,0.00,0.00,0.00,0.00,0.00,0.00,0.00,0.00,0.00,0.00,0.00,0.00,0.00,0.00,0.00,0.00,0.00,0.00,0.00,0.00,0.00,0.00,0.00,0.00,0.00,0.00,0.00,0.00,0.00,0.00,0.00,0.00,0.00,0.00,0.00,0.00,0.00,0.00,0.00,0.00,0.00,0.00,0.00,0.00,0.00,0.00,0.00,0.00,0.00,0.00,0.00,0.00,0.00,0.00,0.00,0.00,0.00,0.00,0.00,0.00,0.00,0.00,0.00,0.00,0.00,0.00,0.00,0.00,0.00,0.00,0.00,0.00,0.00,0.00,0.00,0.00,0.00,0.00,0.00,0.00,0.00,0.00,0.00,0.00,0.00,0.00,0.00,0.00,0.00,0.00,0.00,0.00,0.00,0.00,0.00,0.00,0.00,0.00,0.00,0.00,0.00,0.00,0.00,0.00,0.00,0.00,0.00,0.00,0.00,0.00,0.00,0.00,0.00,0.00,0.00,0.00,0.00,0.00,0.00,0.00,0.00,0.00,0.00,0.00,0.00,0.00,0.00,0.00,0.00,0.00,0.00,0.00,0.00,0.00,0.00,0.00,0.00,0.00,0.00,0.00,0.00,0.00,0.00,0.00,0.00,0.00,0.00,0.00,0.00,0.00,0.00,0.00,0.00,0.00,0.00,0.00,0.00,0.00,0.00,0.00,0.00,0.00,0.00,0.00,0.00,0.00,0.00,0.00,0.00,0.00,0.00,0.00,0.00,0.00,0.00,0.00,0.00,0.00,0.00,0.00,0.00,0.00,0.00,0.00,0.00,0.00,0.00,0.00,0.00,0.00,0.00,0.00,0.00,0.00,0.00,0.00,0.00,0.00,0.00,0.00,0.00,0.00,0.00,0.00,0.00,0.00,0.00,0.00,0.00,0.00,0.00,0.00,0.00,0.00,0.00,0.00,0.00,0.00,0.00,0.00,0.00,0.00,0.00,0.00,0.00,0.00,0.00,0.00,0.00,0.00,0.00,0.00,0.00,0.00,0.00,0.00,0.00,0.00,0.00,0.00,0.00,0.00,0.00,0.00,0.00,0.00,0.00,0.00,0.00,0.00,0.00,0.00,0.00,0.00,0.00,0.00,0.00,0.00,0.00,0.00,0.00,0.00,0.00,0.00,0.00,0.00,0.00,0.00,0.00,0.00,0.00,0.00,0.00,0.00,0.00,0.00,0.00,0.00,0.00,0.00,0.00,0.00,0.00,0.00,0.00,0.00,0.00,0.00,0.00,0.00,0.00,0.00,0.00,0.00,0.00,0.00,0.00,0.00,0.00,0.00,0.00,0.00,0.00,0.00,0.00,0.00,0.00,0.00,0.00,0.00,0.00,0.00,0.00,0.00,0.00,0.00,0.00,0.00,0.00,0.00,0.00,0.00,0.00,0.00,0.00,0.00,0.00,0.00,0.00,0.00,0.00,0.00,0.00,0.00,0.00,0.00,0.00,0.00,0.00,0.00,0.00,0.00,0.00,0.00,0.00,0.00,0.00,0.00,0.00,0.00,0.00,0.00,0.00,0.00,0.00,0.00,0.00,0.00,0.00,0.00,0.00,0.00,0.00,0.00,0.00,0.00,0.00,0.00,0.00,0.00,0.00,0.00,0.00,0.00,0.00,0.00,0.00,0.00,0.00,0.00,0.00,0.00,0.00,0.00,0.00,0.00,0.00,0.00,0.00,0.00,0.00,0.00,0.00,0.00,0.00,0.00,0.00,0.00,0.00,0.00,0.00,0.00,0.00,0.00,0.00,0.00,0.00,0.00,0.00,0.00,0.00,0.00,0.00,0.00,0.00,0.00,0.00,0.00,0.00,0.00,0.00,0.00,0.00,0.00,0.00,0.00,0.00,0.00,0.00,0.00,0.00,0.00,0.00,0.00,0.00,0.00,0.00,0.00,0.00,0.00,0.00,0.00,0.00,0.00,0.00,0.00,0.00,0.00,0.00,0.00,0.00,0.00,0.00,0.00,0.00,0.00,0.00,0.00,0.00,0.00,0.00,0.00,0.00,0.00,0.00,0.00,0.00,0.00,0.00,0.00,0.00,0.00,0.00,0.00,0.00,0.00,0.00,0.00,0.00,0.00,0.00,0.00,0.00,0.00,0.00,0.00,0.00,0.00,0.00,0.00,0.00,0.00,0.00,0.00,0.00,0.00,0.00,0.00,0.00,0.00,0.00,0.00,0.00,0.00,0.00,0.00,0.00,0.00,0.00,0.00,0.00,0.00,0.00,0.00,0.00,0.00,0.00,0.00,0.00,0.00,0.00,0.00,0.00,0.00,0.00,0.00,0.00,0.00,0.00,0.00,0.00,0.00,0.00,0.00,0.00,0.00,0.00,0.00,0.00,0.00,0.00,0.00,0.00,0.00,0.00,0.00,0.00,0.00,0.00,0.00,0.00,0.00,0.00,0.00,0.00,0.00,0.00,0.00,0.00,0.00,0.00,0.00,0.00,0.00,0.00,0.00,0.00,0.00,0.00,0.00,0.00,0.00],[0.00,0.00,0.00,0.00,0.00,0.00,0.00,0.00,0.00,0.00,0.00,0.00,0.00,0.00,0.00,0.00,0.00,0.00,0.00,0.00,0.00,0.00,0.00,0.00,0.00,0.00,0.00,0.00,0.00,0.00,0.00,0.00,0.00,0.00,0.00,0.00,0.00,0.00,0.00,0.00,0.00,0.00,0.00,0.00,0.00,0.00,0.00,0.00,0.00,0.98,1.00,1.00,1.00,0.00,0.00,0.00,0.00,0.00,0.00,0.00,0.00,0.00,0.00,0.00,0.00,0.00,0.00,0.00,0.00,0.00,0.00,0.00,0.00,0.00,0.00,0.00,0.00,0.00,0.00,0.00,0.00,0.00,0.00,0.00,0.00,0.00,0.00,0.00,1.00,0.97,0.00,0.00,0.00,0.00,0.00,0.00,0.00,0.00,0.00,0.00,0.00,0.00,0.00,0.00,0.00,0.00,0.00,1.00,1.00,1.00,0.00,0.00,0.00,0.00,0.00,0.00,0.00,0.00,0.00,0.00,0.00,0.92,0.00,0.00,0.00,0.00,0.00,0.00,0.00,0.00,0.00,0.00,0.00,0.00,0.00,0.00,0.00,0.00,0.00,0.00,0.00,0.00,0.00,0.00,0.00,0.00,0.00,0.00,0.00,0.00,0.00,0.00,0.00,0.00,0.00,0.00,0.00,0.00,0.00,0.00,0.00,0.00,0.00,0.00,0.00,0.00,0.00,0.00,0.00,0.00,0.00,0.00,0.00,0.00,0.00,0.00,0.00,0.00,0.00,0.00,0.00,0.00,0.00,0.00,0.00,0.00,0.00,0.00,0.00,0.00,0.00,0.00,0.00,0.00,0.00,0.00,0.00,0.00,0.00,0.00,0.00,0.00,0.00,0.00,0.00,0.00,0.00,0.00,0.00,0.00,0.00,0.00,0.00,0.00,0.00,0.00,0.00,0.00,0.00,0.00,0.00,0.00,0.00,0.00,0.00,0.00,0.00,0.00,0.00,0.00,0.00,0.00,0.00,0.00,0.00,0.00,0.00,0.00,0.00,0.00,0.00,0.00,0.00,0.00,0.00,0.00,0.00,0.00,0.00,0.00,0.00,0.00,0.00,0.00,0.00,0.00,0.00,0.00,0.00,0.00,0.00,0.00,0.00,0.00,0.00,0.00,0.00,0.00,0.00,0.00,0.00,0.00,0.00,0.00,0.00,0.00,0.00,0.00,0.00,0.00,0.00,0.00,0.00,0.00,0.00,0.00,0.00,0.00,0.00,0.00,0.00,0.00,0.00,0.00,0.00,0.00,0.00,0.00,0.00,0.00,0.00,0.00,0.00,0.00,0.00,0.00,0.00,0.00,0.00,0.00,0.00,0.00,0.00,0.00,0.00,0.00,0.00,0.00,0.00,0.00,0.00,0.00,0.00,0.00,0.00,0.00,0.00,0.00,0.00,0.00,0.00,0.00,0.00,0.00,0.00,0.00,0.00,0.00,0.00,0.00,0.00,0.00,0.00,0.00,0.00,0.00,0.00,0.00,0.00,0.00,0.00,0.00,0.00,0.00,0.00,0.00,0.00,0.00,0.00,0.00,0.00,0.00,0.00,0.00,0.00,0.00,0.00,0.00,0.00,0.00,0.00,0.00,0.00,0.00,0.00,0.00,0.00,0.00,0.00,0.00,0.00,0.00,0.00,0.00,0.00,0.00,0.00,0.00,0.00,0.00,0.00,0.00,0.00,0.00,0.00,0.00,0.00,0.00,0.00,0.00,0.00,0.00,0.00,0.00,0.00,0.00,0.00,0.00,0.00,0.00,0.00,0.00,0.00,0.00,0.00,0.00,0.00,0.00,0.00,0.00,0.00,0.00,0.00,0.00,0.00,0.00,0.00,0.00,0.00,0.00,0.00,0.00,0.00,0.00,0.00,0.00,0.00,0.00,0.00,0.00,0.00,0.00,0.00,0.00,0.00,0.00,0.00,0.00,0.00,0.00,0.00,0.00,0.00,0.00,0.00,0.00,0.00,0.00,0.00,0.00,0.00,0.00,0.00,0.00,0.00,0.00,0.00,0.00,0.00,0.00,0.00,0.00,0.00,0.00,0.00,0.00,0.00,0.00,0.00,0.00,0.00,0.00,0.00,0.00,0.00,0.00,0.00,0.00,0.00,0.00,0.00,0.00,0.00,0.00,0.00,0.00,0.00,0.00,0.00,0.00,0.00,0.00,0.00,0.00,0.00,0.00,0.00,0.00,0.00,0.00,0.00,0.00,0.00,0.00,0.00,0.00,0.00,0.00,0.00,0.00,0.00,0.00,0.00,0.00,0.00,0.00,0.00,0.00,0.00,0.00,0.00,0.00,0.00,0.00,0.00,0.00,0.00,0.00,0.00,0.00,0.00,0.00,0.00,0.00,0.00,0.00,0.00,0.00,0.00,0.00,0.00,0.00,0.00,0.00,0.00,0.00,0.00,0.00,0.00,0.00,0.00,0.00,0.00,0.00,0.00,0.00,0.00,0.00,0.00,0.00,0.00,0.00,0.00,0.00,0.00,0.00,0.00,0.00,0.00,0.00,0.00,0.00,0.00,0.00,0.00,0.00,0.00,0.00,0.00,0.00,0.00,0.00,0.00,0.00,0.00,0.00,0.00,0.00,0.00,0.00,0.00,0.00,0.00,0.00,0.00,0.00,0.00,0.00,0.00,0.00,0.00,0.00,0.00,0.00,0.00,0.00,0.00,0.00,0.00,0.00,0.00,0.00,0.00,0.00,0.00,0.00,0.00,0.00,0.00,0.00,0.00,0.00,0.00,0.00,0.00,0.00,0.00,0.00,0.00,0.00,0.00,0.00,0.00,0.00,0.00,0.00,0.00,0.00,0.00,0.00,0.00,0.00,0.00,0.00,0.00,0.00,0.00,0.00,0.00,0.00,0.00,0.00,0.00,0.00,0.00,0.00,0.00,0.00,0.00,0.00,0.00,0.00,0.00,0.00,0.00,0.00,0.00,0.00,0.00,0.00,0.00,0.00,0.00,0.00,0.00,0.00,0.00,0.00,0.00,0.00,0.00,0.00,0.00,0.00,0.00,0.00,0.00,0.00,0.00,0.00,0.00,0.00,0.00,0.00,0.00,0.00,0.00,0.00,0.00,0.00,0.00,0.00,0.00,0.00,0.00,0.00,0.00,0.00,0.00,0.00,0.00,0.00,0.00,0.00,0.00,0.00,0.00,0.00,0.00,0.00,0.00,0.00,0.00,0.00,0.00,0.00,0.00,0.00,0.00,0.00,0.00,0.00,0.00,0.00,0.00,0.00,0.00,0.00,0.00,0.00,0.00,0.00,0.00,0.00,0.00,0.00,0.00,0.00,0.00,0.00,0.00,0.00,0.00,0.00,0.00,0.00,0.00,0.00,0.00,0.00,0.00,0.00,0.00,0.00,0.00,0.00,0.00,0.00,0.00,0.00,0.00,0.00,0.00,0.00,0.00,0.00,0.00,0.00,0.00,0.00,0.00,0.00,0.00,0.00,0.00,0.00,0.00,0.00,0.00,0.00,0.00,0.00,0.00,0.00,0.00,0.00,0.00,0.00,0.00,0.00,0.00,0.00,0.00,0.00,0.00,0.00,0.00,0.00,0.00,0.00,0.00,0.00,0.00,0.00,0.00,0.00,0.00,0.00,0.00,0.00,0.00,0.00,0.00,0.00,0.00,0.00,0.00,0.00,0.00,0.00,0.00,0.00,0.00,0.00,0.00,0.00,0.00,0.00,0.00,0.00,0.00,0.00,0.00,0.00,0.00,0.00,0.00,0.00,0.00,0.00,0.00,0.00],[0.00,0.00,0.00,0.00,0.00,0.00,0.00,0.00,0.00,0.00,1.00,0.00,0.00,1.00,0.00,0.00,0.00,0.00,0.00,0.00,0.00,0.00,0.00,0.00,0.00,0.00,0.00,0.00,0.00,0.00,0.00,0.00,0.00,0.00,0.00,0.00,0.00,0.00,0.00,0.00,1.00,0.00,0.00,0.00,0.00,0.00,0.00,1.00,0.99,0.00,1.00,1.00,1.00,1.00,1.00,0.00,0.00,0.00,0.00,0.00,0.00,0.00,0.00,0.00,0.00,0.00,0.00,0.00,0.00,0.00,0.00,0.00,0.00,0.00,0.00,0.00,0.00,0.00,0.00,0.00,0.00,0.00,0.00,0.00,0.00,0.00,0.00,0.00,0.00,0.00,0.00,0.00,0.00,0.00,0.00,0.00,0.00,0.00,0.00,0.00,0.00,0.00,0.00,0.00,0.00,0.00,0.00,1.00,1.00,0.00,0.00,0.00,0.00,0.00,0.00,0.00,0.00,0.00,0.00,0.00,0.00,0.00,0.00,0.00,0.00,0.00,0.00,0.00,0.00,0.00,0.00,0.00,0.00,0.00,0.00,0.00,0.00,0.00,0.00,0.00,0.00,0.00,0.00,0.00,0.00,0.00,0.00,0.00,0.00,0.00,0.00,0.00,0.00,0.00,0.00,0.00,0.00,0.00,0.00,0.00,0.00,0.00,0.00,0.00,0.00,0.00,0.00,0.00,0.00,0.00,0.00,0.00,0.00,0.00,0.00,0.00,0.00,0.00,0.00,0.00,0.00,0.00,0.00,0.00,0.00,0.00,0.00,0.00,0.00,0.00,0.00,0.00,0.00,0.00,0.00,0.00,0.00,0.00,0.00,0.00,0.00,0.00,0.00,0.00,0.00,0.00,0.00,0.00,0.00,0.00,0.00,0.00,0.00,0.00,0.00,0.00,0.00,0.00,0.00,0.00,0.00,0.00,0.00,0.00,0.00,0.00,0.00,0.00,0.00,0.00,0.00,0.00,0.00,0.00,0.00,0.00,0.00,0.00,0.00,0.00,0.00,0.00,0.00,0.00,0.00,0.00,0.00,0.00,0.00,0.00,0.00,0.00,0.00,0.00,0.00,0.00,0.00,0.00,0.00,0.00,0.00,0.00,0.00,0.00,0.00,0.00,0.00,0.00,0.00,0.00,0.00,0.00,0.00,0.00,0.00,0.00,0.00,0.00,0.00,0.00,0.00,0.00,0.00,0.00,0.00,0.00,0.00,0.00,0.00,0.00,0.00,0.00,0.00,0.00,0.00,0.00,0.00,0.00,0.00,0.00,0.00,0.00,0.00,0.00,0.00,0.00,0.00,0.00,0.00,0.00,0.00,0.00,0.00,0.00,0.00,0.00,0.00,0.00,0.00,0.00,0.00,0.00,0.00,0.00,0.00,0.00,0.00,0.00,0.00,0.00,0.00,0.00,0.00,0.00,0.00,0.00,0.00,0.00,0.00,0.00,0.00,0.00,0.00,0.00,0.00,0.00,0.00,0.00,0.00,0.00,0.00,0.00,0.00,0.00,0.00,0.00,0.00,0.00,0.00,0.00,0.00,0.00,0.00,0.00,0.00,0.00,0.00,0.00,0.00,0.00,0.00,0.00,0.00,0.00,0.00,0.00,0.00,0.00,0.00,0.00,0.00,0.00,0.00,0.00,0.00,0.00,0.00,0.00,0.00,0.00,0.00,0.00,0.00,0.00,0.00,0.00,0.00,0.00,0.00,0.00,0.00,0.00,0.00,0.00,0.00,0.00,0.00,0.00,0.00,0.00,0.00,0.00,0.00,0.00,0.00,0.00,0.00,0.00,0.00,0.00,0.00,0.00,0.00,0.00,0.00,0.00,0.00,0.00,0.00,0.00,0.00,0.00,0.00,0.00,0.00,0.00,0.00,0.00,0.00,0.00,0.00,0.00,0.00,0.00,0.00,0.00,0.00,0.00,0.00,0.00,0.00,0.00,0.00,0.00,0.00,0.00,0.00,0.00,0.00,0.00,0.00,0.00,0.00,0.00,0.00,0.00,0.00,0.00,0.00,0.00,0.00,0.00,0.00,0.00,0.00,0.00,0.00,0.00,0.00,0.00,0.00,0.00,0.00,0.00,0.00,0.00,0.00,0.00,0.00,0.00,0.00,0.00,0.00,0.00,0.00,0.00,0.00,0.00,0.00,0.00,0.00,0.00,0.00,0.00,0.00,0.00,0.00,0.00,0.00,0.00,0.00,0.00,0.00,0.00,0.00,0.00,0.00,0.00,0.00,0.00,0.00,0.00,0.00,0.00,0.00,0.00,0.00,0.00,0.00,0.00,0.00,0.00,0.00,0.00,0.00,0.00,0.00,0.00,0.00,0.00,0.00,0.00,0.00,0.00,0.00,0.00,0.00,0.00,0.00,0.00,0.00,0.00,0.00,0.00,0.00,0.00,0.00,0.00,0.00,0.00,0.00,0.00,0.00,0.00,0.00,0.00,0.00,0.00,0.00,0.00,0.00,0.00,0.00,0.00,0.00,0.00,0.00,0.00,0.00,0.00,0.00,0.00,0.00,0.00,0.00,0.00,0.00,0.00,0.00,0.00,0.00,0.00,0.00,0.00,0.00,0.00,0.00,0.00,0.00,0.00,0.00,0.00,0.00,0.00,0.00,0.00,0.00,0.00,0.00,0.00,0.00,0.00,0.00,0.00,0.00,0.00,0.00,0.00,0.00,0.00,0.00,0.00,0.00,0.00,0.00,0.00,0.00,0.00,0.00,0.00,0.00,0.00,0.00,0.00,0.00,0.00,0.00,0.00,0.00,0.00,0.00,0.00,0.00,0.00,0.00,0.00,0.00,0.00,0.00,0.00,0.00,0.00,0.00,0.00,0.00,0.00,0.00,0.00,0.00,0.00,0.00,0.00,0.00,0.00,0.00,0.00,0.00,0.00,0.00,0.00,0.00,0.00,0.00,0.00,0.00,0.00,0.00,0.00,0.00,0.00,0.00,0.00,0.00,0.00,0.00,0.00,0.00,0.00,0.00,0.00,0.00,0.00,0.00,0.00,0.00,0.00,0.00,0.00,0.00,0.00,0.00,0.00,0.00,0.00,0.00,0.00,0.00,0.00,0.00,0.00,0.00,0.00,0.00,0.00,0.00,0.00,0.00,0.00,0.00,0.00,0.00,0.00,0.00,0.00,0.00,0.00,0.00,0.00,0.00,0.00,0.00,0.00,0.00,0.00,0.00,0.00,0.00,0.00,0.00,0.00,0.00,0.00,0.00,0.00,0.00,0.00,0.00,0.00,0.00,0.00,0.00,0.00,0.00,0.00,0.00,0.00,0.00,0.00,0.00,0.00,0.00,0.00,0.00,0.00,0.00,0.00,0.00,0.00,0.00,0.00,0.00,0.00,0.00,0.00,0.00,0.00,0.00,0.00,0.00,0.00,0.00,0.00,0.00,0.00,0.00,0.00,0.00,0.00,0.00,0.00,0.00,0.00,0.00,0.00,0.00,0.00,0.00,0.00,0.00,0.00,0.00,0.00,0.00,0.00,0.00,0.00,0.00,0.00,0.00,0.00,0.00,0.00,0.00,0.00,0.00,0.00,0.00,0.00,0.00,0.00,0.00,0.00,0.00,0.00,0.00,0.00,0.00,0.00,0.00,0.00,0.00,0.00,0.00,0.00,0.00,0.00,0.00,0.00,0.00,0.00,0.00,0.00,0.00,0.00,0.00,0.00,0.00,0.00,0.00,0.00,0.00,0.00,0.00,0.00,0.00,0.00,0.00,0.00,0.00,0.00,0.00,0.00],[0.00,0.00,0.00,0.00,0.00,0.00,0.00,0.00,0.00,0.00,0.00,0.12,0.00,0.00,0.00,0.00,0.00,0.00,0.00,0.00,0.00,0.00,0.00,0.00,0.00,0.00,0.00,0.00,0.00,0.00,0.00,0.00,0.00,0.00,0.00,0.00,0.00,0.00,0.00,0.00,0.00,0.00,0.00,0.00,0.00,0.00,0.00,0.00,0.00,0.00,0.00,0.00,1.00,1.00,1.00,1.00,0.00,0.00,0.00,0.00,0.00,0.00,0.00,0.00,0.00,0.00,0.00,0.00,0.00,0.00,0.00,0.00,0.00,0.00,0.00,0.00,0.00,0.00,0.00,0.00,0.00,0.00,0.00,0.00,0.00,0.00,0.00,0.00,0.00,0.00,0.00,0.10,0.00,0.00,0.00,0.00,0.00,0.00,0.00,0.00,0.00,0.00,0.00,0.00,1.00,0.00,1.00,1.00,0.98,0.00,0.00,0.00,0.00,0.00,0.00,0.00,0.00,0.00,0.00,0.00,0.00,0.00,0.00,0.00,0.00,0.00,0.00,0.00,0.00,0.00,0.00,0.00,0.00,0.00,0.00,0.00,0.00,0.00,0.00,0.00,0.00,0.00,0.00,0.00,0.00,0.00,0.00,0.00,0.00,0.00,0.00,0.00,0.00,0.00,0.00,0.00,0.00,0.00,0.00,0.00,0.00,0.00,0.00,0.00,0.00,0.00,0.00,0.00,0.00,0.00,0.00,0.00,0.00,0.00,0.00,0.00,0.00,0.00,0.00,0.00,0.00,0.00,0.00,0.00,0.00,0.00,0.00,0.00,0.00,0.00,0.00,0.00,0.00,0.00,0.00,0.00,0.00,0.00,0.00,0.00,0.00,0.00,0.00,0.00,0.00,0.00,0.00,0.00,0.00,0.00,0.00,0.00,0.00,0.00,0.00,0.00,0.00,0.00,0.00,0.00,0.00,0.00,0.00,0.00,0.00,0.00,0.00,0.00,0.00,0.00,0.00,0.00,0.00,0.00,0.00,0.00,0.00,0.00,0.00,0.00,0.00,0.00,0.00,0.00,0.00,0.00,0.00,0.00,0.00,0.00,0.00,0.00,0.00,0.00,0.00,0.00,0.00,0.00,0.00,0.00,0.00,0.00,0.00,0.00,0.00,0.00,0.00,0.00,0.00,0.00,0.00,0.00,0.00,0.00,0.00,0.00,0.00,0.00,0.00,0.00,0.00,0.00,0.00,0.00,0.00,0.00,0.00,0.00,0.00,0.00,0.00,0.00,0.00,0.00,0.00,0.00,0.00,0.00,0.00,0.00,0.00,0.00,0.00,0.00,0.00,0.00,0.00,0.00,0.00,0.00,0.00,0.00,0.00,0.00,0.00,0.00,0.00,0.00,0.00,0.00,0.00,0.00,0.00,0.00,0.00,0.00,0.00,0.00,0.00,0.00,0.00,0.00,0.00,0.00,0.00,0.00,0.00,0.00,0.00,0.00,0.00,0.00,0.00,0.00,0.00,0.00,0.00,0.00,0.00,0.00,0.00,0.00,0.00,0.00,0.00,0.01,0.00,0.00,0.00,0.00,0.00,0.00,0.00,0.00,0.00,0.00,0.00,0.00,0.00,0.00,0.00,0.00,0.00,0.00,0.00,0.00,0.00,0.00,0.00,0.00,0.00,0.00,0.00,0.00,0.00,0.00,0.00,0.00,0.00,0.00,0.00,0.00,0.00,0.00,0.00,0.00,0.00,0.00,0.00,0.00,0.00,0.00,0.00,0.00,0.00,0.00,0.00,0.00,0.00,0.00,0.00,0.00,0.00,0.00,0.00,0.00,0.00,0.00,0.00,0.00,0.00,0.00,0.00,0.00,0.00,0.00,0.00,0.00,0.00,0.00,0.00,0.00,0.00,0.00,0.00,0.00,0.00,0.00,0.00,0.00,0.00,0.00,0.00,0.00,0.00,0.00,0.00,0.00,0.00,0.00,0.00,0.00,0.00,0.00,0.00,0.00,0.00,0.00,0.00,0.00,0.00,0.00,0.00,0.00,0.00,0.00,0.00,0.00,0.00,0.00,0.00,0.00,0.01,0.00,0.00,0.00,0.00,0.00,0.00,0.00,0.00,0.00,0.00,0.00,0.00,0.00,0.00,0.00,0.00,0.00,0.00,0.00,0.00,0.00,0.00,0.00,0.00,0.00,0.00,0.00,0.00,0.00,0.00,0.00,0.00,0.00,0.00,0.00,0.00,0.00,0.00,0.00,0.00,0.00,0.00,0.00,0.00,0.00,0.00,0.00,0.00,0.00,0.00,0.00,0.00,0.00,0.00,0.00,0.00,0.00,0.00,0.00,0.00,0.00,0.00,0.00,0.00,0.00,0.00,0.00,0.00,0.00,0.00,0.00,0.00,0.00,0.00,0.00,0.00,0.00,0.00,0.00,0.00,0.00,0.00,0.00,0.00,0.00,0.00,0.00,0.00,0.00,0.00,0.00,0.00,0.00,0.00,0.00,0.00,0.00,0.00,0.00,0.00,0.00,0.00,0.00,0.00,0.00,0.00,0.00,0.00,0.00,0.00,0.00,0.00,0.00,0.00,0.00,0.00,0.00,0.00,0.00,0.00,0.00,0.00,0.00,0.00,0.00,0.00,0.00,0.00,0.00,0.00,0.00,0.00,0.00,0.00,0.00,0.00,0.00,0.00,0.00,0.00,0.00,0.00,0.00,0.00,0.00,0.00,0.00,0.00,0.00,0.00,0.00,0.00,0.00,0.00,0.00,0.00,0.00,0.00,0.00,0.00,0.00,0.00,0.00,0.00,0.00,0.00,0.00,0.00,0.00,0.00,0.00,0.00,0.00,0.00,0.00,0.00,0.00,0.00,0.00,0.00,0.00,0.00,0.00,0.00,0.00,0.00,0.00,0.00,0.00,0.00,0.00,0.00,0.00,0.00,0.00,0.00,0.00,0.00,0.00,0.00,0.00,0.00,0.00,0.00,0.00,0.00,0.00,0.00,0.00,0.00,0.00,0.00,0.00,0.00,0.00,0.00,0.00,0.00,0.00,0.00,0.00,0.00,0.00,0.00,0.00,0.00,0.00,0.00,0.00,0.00,0.00,0.00,0.00,0.00,0.00,0.00,0.00,0.00,0.00,0.00,0.00,0.00,0.00,0.00,0.00,0.00,0.00,0.00,0.00,0.00,0.00,0.00,0.00,0.00,0.00,0.00,0.00,0.00,0.00,0.00,0.00,0.00,0.00,0.00,0.00,0.00,0.00,0.00,0.00,0.00,0.00,0.00,0.00,0.00,0.00,0.00,0.00,0.00,0.00,0.00,0.00,0.00,0.00,0.00,0.00,0.00,0.00,0.00,0.00,0.00,0.00,0.00,0.00,0.00,0.00,0.00,0.00,0.00,0.00,0.00,0.00,0.00,0.00,0.00,0.00,0.00,0.00,0.00,0.00,0.00,0.00,0.00,0.00,0.00,0.00,0.00,0.00,0.00,0.00,0.00,0.00,0.00,0.00,0.00,0.00,0.00,0.00,0.00,0.00,0.00,0.00,0.00,0.00,0.00,0.00,0.00,0.00,0.00,0.00,0.00,0.00,0.00,0.00,0.00,0.00,0.00,0.00,0.00,0.00,0.00,0.00,0.00,0.00,0.00,0.00,0.00,0.00,0.00,0.00,0.00,0.00,0.00,0.00,0.00,0.00,0.00,0.00,0.00,0.00,0.00,0.00,0.00,0.00,0.00,0.00,0.00,0.00,0.00,0.00,0.00,0.00,0.00,0.00,0.00,0.00,0.00,0.00,0.00,0.00],[0.00,0.00,0.00,0.00,0.00,0.00,0.00,0.00,0.00,1.00,1.00,0.00,0.00,0.00,0.00,0.00,0.00,0.00,0.00,0.00,0.00,0.00,0.00,0.00,0.00,0.00,0.00,0.00,0.00,0.00,0.00,0.00,0.00,0.00,0.00,0.00,0.00,0.00,0.00,0.00,0.00,0.00,0.00,0.00,0.00,0.00,0.00,0.00,0.00,0.00,0.00,0.00,1.00,1.00,1.00,1.00,0.00,0.00,0.00,0.00,0.00,0.00,0.00,0.00,0.00,0.00,0.00,0.00,0.00,0.00,0.00,0.00,0.03,0.00,0.00,0.00,0.00,0.00,0.00,0.00,0.00,0.00,0.00,0.00,1.00,0.00,0.00,1.00,0.00,0.00,0.00,0.00,0.00,0.00,0.00,0.00,0.00,0.00,0.00,0.00,0.00,0.00,0.00,0.00,1.00,1.00,1.00,1.00,1.00,0.00,0.00,0.00,0.00,0.00,0.00,0.00,0.00,0.00,0.00,0.00,0.00,0.00,0.00,1.00,0.00,0.00,0.00,0.00,0.00,0.00,0.00,0.00,0.00,0.00,0.00,0.00,0.00,0.00,0.00,0.00,0.00,0.00,0.00,0.00,0.00,0.00,0.00,0.00,0.00,0.00,0.00,0.00,0.00,0.00,0.00,0.00,0.00,0.00,0.00,0.00,0.00,0.00,0.00,0.00,0.00,0.00,0.00,0.00,0.00,0.00,0.00,0.00,0.00,0.00,0.00,0.00,0.00,0.00,0.00,0.00,0.00,0.00,0.00,0.00,0.00,0.00,0.00,0.00,0.00,0.00,0.00,0.00,0.00,0.00,0.00,0.00,0.00,0.00,0.00,0.00,0.00,0.00,0.00,0.00,0.00,0.00,0.00,0.00,0.00,0.00,0.00,0.00,0.00,0.00,0.00,0.00,0.00,0.00,0.00,0.00,0.00,0.00,0.00,0.00,0.00,0.00,0.00,0.00,0.00,0.00,0.00,0.00,0.00,0.00,0.00,0.00,0.00,0.00,0.00,0.00,0.00,0.00,0.00,0.00,0.00,0.00,0.00,0.00,0.00,0.00,0.00,0.00,0.00,0.00,0.00,0.00,0.00,0.00,0.00,0.00,0.00,0.00,0.00,0.00,0.00,0.00,0.00,0.00,0.00,0.00,0.00,0.00,0.00,0.00,0.00,0.00,0.00,0.00,0.00,0.00,0.00,0.00,0.00,0.00,0.00,0.00,0.00,0.00,0.00,0.00,0.00,0.00,0.00,0.00,0.00,0.00,0.00,0.00,0.00,0.00,0.00,0.00,0.00,0.00,0.00,0.00,0.00,0.00,0.00,0.00,0.00,0.00,0.00,0.00,0.00,0.00,0.00,0.00,0.00,0.00,0.00,0.00,0.00,0.00,0.00,0.00,0.00,0.00,0.00,0.00,0.00,0.00,0.00,0.00,0.00,0.00,0.00,0.00,0.00,0.00,0.00,0.00,0.00,0.00,0.00,0.00,0.00,0.00,0.00,0.00,0.00,0.00,0.00,0.00,0.00,0.00,0.00,0.00,0.00,0.00,0.00,0.00,0.00,0.00,0.00,0.00,0.00,0.00,0.00,0.00,0.00,0.00,0.00,0.00,0.00,0.00,0.00,0.00,0.00,0.00,0.00,0.00,0.00,0.00,0.00,0.00,0.00,0.00,0.00,0.00,0.00,0.00,0.00,0.00,0.00,0.00,0.00,0.00,0.00,0.00,0.00,0.00,0.00,0.00,0.00,0.00,0.00,0.00,0.00,0.00,0.00,0.00,0.00,0.00,0.00,0.00,0.00,0.00,0.00,0.00,0.00,0.00,0.00,0.00,0.00,0.00,0.00,0.00,0.00,0.00,0.00,0.00,0.00,0.00,0.00,0.00,0.00,0.00,0.00,0.00,0.00,0.00,0.00,0.00,0.00,0.00,0.00,0.00,0.00,0.00,0.00,0.00,0.00,0.00,0.00,0.00,0.00,0.00,0.00,0.00,0.00,0.00,0.00,0.00,0.00,0.00,0.00,0.00,0.00,0.00,0.00,0.00,0.00,0.00,0.00,0.00,0.00,0.00,0.00,0.00,0.00,0.00,0.00,0.00,0.00,0.00,0.00,0.00,0.00,0.00,0.00,0.00,0.00,0.00,0.00,0.00,0.00,0.00,0.00,0.00,0.00,0.00,0.00,0.00,0.00,0.00,0.00,0.00,0.00,0.00,0.00,0.00,0.00,0.00,0.00,0.00,0.00,0.00,0.00,0.00,0.00,0.00,0.00,0.00,0.00,0.00,0.00,0.00,0.00,0.00,0.00,0.00,0.00,0.00,0.00,0.00,0.00,0.00,0.00,0.00,0.00,0.00,0.00,0.00,0.00,0.00,0.00,0.00,0.00,0.00,0.00,0.00,0.00,0.00,0.00,0.00,0.00,0.00,0.00,0.00,0.00,0.00,0.00,0.00,0.00,0.00,0.00,0.00,0.00,0.00,0.00,0.00,0.00,0.00,0.00,0.00,0.00,0.00,0.00,0.00,0.00,0.00,0.00,0.00,0.00,0.00,0.00,0.00,0.00,0.00,0.00,0.00,0.00,0.00,0.00,0.00,0.00,0.00,0.00,0.00,0.00,0.00,0.00,0.00,0.00,0.00,0.00,0.00,0.00,0.00,0.00,0.00,0.00,0.00,0.00,0.00,0.00,0.00,0.00,0.00,0.00,0.00,0.00,0.00,0.00,0.00,0.00,0.00,0.00,0.00,0.00,0.00,0.00,0.00,0.00,0.00,0.00,0.00,0.00,0.00,0.00,0.00,0.00,0.00,0.00,0.00,0.00,0.00,0.00,0.00,0.00,0.00,0.00,0.00,0.00,0.00,0.00,0.00,0.00,0.00,0.00,0.00,0.00,0.00,0.00,0.00,0.00,0.00,0.00,0.00,0.00,0.00,0.00,0.00,0.00,0.00,0.00,0.00,0.00,0.00,0.00,0.00,0.00,0.00,0.00,0.00,0.00,0.00,0.00,0.00,0.00,0.00,0.00,0.00,0.00,0.00,0.00,0.00,0.00,0.00,0.00,0.00,0.00,0.00,0.00,0.00,0.00,0.00,0.00,0.00,0.00,0.00,0.00,0.00,0.00,0.00,0.00,0.00,0.00,0.00,0.00,0.00,0.00,0.00,0.00,0.00,0.00,0.00,0.00,0.00,0.00,0.00,0.00,0.00,0.00,0.00,0.00,0.00,0.00,0.00,0.00,0.00,0.00,0.00,0.00,0.00,0.00,0.00,0.00,0.00,0.00,0.00,0.00,0.00,0.00,0.00,0.00,0.00,0.00,0.00,0.00,0.00,0.00,0.00,0.00,0.00,0.00,0.00,0.00,0.00,0.00,0.00,0.00,0.00,0.00,0.00,0.00,0.00,0.00,0.00,0.00,0.00,0.00,0.00,0.00,0.00,0.00,0.00,0.00,0.00,0.00,0.00,0.00,0.00,0.00,0.00,0.00,0.00,0.00,0.00,0.00,0.00,0.00,0.00,0.00,0.00,0.00,0.00,0.00,0.00,0.00,0.00,0.00,0.00,0.00,0.00,0.00,0.00,0.00,0.00,0.00,0.00,0.00,0.00,0.00,0.00,0.00,0.00,0.00,0.00,0.00,0.00,0.00,0.00,0.00,0.00,0.00,0.00,0.00,0.00,0.00,0.00,0.00,0.00,0.00,0.00,0.00,0.00,0.00,0.00,0.00,0.00,0.00,0.00,0.00,0.00,0.00,0.00,0.00,0.00,0.00,0.00],[0.00,0.00,0.00,0.00,0.00,0.00,0.00,0.00,1.00,1.00,0.99,1.00,0.00,0.00,0.00,0.00,0.00,0.00,0.00,0.00,0.00,0.00,0.00,0.00,0.00,0.00,0.00,0.00,0.00,0.00,0.00,0.00,0.00,0.00,0.00,0.00,0.00,0.00,0.00,0.00,0.00,0.00,0.00,0.00,0.00,0.00,0.00,0.00,0.00,0.00,0.00,0.00,0.00,1.00,1.00,1.00,1.00,1.00,0.00,0.00,0.00,0.00,0.00,0.00,0.00,0.00,0.00,0.00,0.00,0.00,0.00,0.00,0.00,0.00,0.00,0.00,0.00,0.00,0.00,0.00,0.00,0.00,0.00,0.00,0.00,0.00,0.00,0.00,0.00,0.00,0.00,0.00,0.00,0.00,0.00,0.00,0.00,0.00,0.00,0.00,0.97,1.00,1.00,1.00,1.00,1.00,0.00,0.00,0.00,0.00,0.00,0.00,0.00,0.00,0.00,0.00,0.00,0.00,0.00,0.00,0.00,0.00,0.00,0.00,0.00,0.00,0.00,0.00,0.00,0.00,0.00,0.00,0.00,0.00,0.00,0.00,0.00,0.00,0.00,0.00,0.00,0.00,0.00,0.00,0.00,0.00,0.00,0.00,0.00,0.00,0.00,0.00,0.00,0.00,0.00,0.00,0.00,0.00,0.00,0.00,0.00,0.00,0.00,0.00,0.00,0.00,0.00,0.00,0.00,0.00,0.00,0.00,0.00,0.00,0.00,0.00,0.00,0.00,0.00,0.00,0.00,0.00,0.00,0.00,0.00,0.00,0.00,0.00,0.00,0.00,0.00,0.00,0.00,0.00,0.00,0.00,0.00,0.00,0.00,0.00,0.00,0.00,0.00,0.00,0.00,0.00,0.00,0.00,0.00,0.00,0.00,0.00,0.00,0.00,0.00,0.00,0.00,0.00,0.00,0.00,0.00,0.00,0.00,0.00,0.00,0.00,0.00,0.00,0.00,0.00,0.00,0.00,0.00,0.00,0.00,0.00,0.00,0.00,0.00,0.00,0.00,0.00,0.00,0.00,0.00,0.00,0.00,0.00,0.00,0.00,0.00,0.00,0.00,0.00,0.00,0.00,0.00,0.00,0.00,0.00,0.00,0.00,0.00,0.00,0.00,0.00,0.00,0.00,0.00,0.00,0.00,0.00,0.00,0.00,0.00,0.00,0.00,0.00,0.00,0.00,0.00,0.00,0.00,0.00,0.00,0.00,0.00,0.00,0.00,0.00,0.00,0.00,0.00,0.00,0.00,0.00,0.00,0.00,0.00,0.00,0.00,0.00,0.00,0.00,0.00,0.00,0.00,0.00,0.00,0.00,0.00,0.00,0.00,0.00,0.00,0.00,0.00,0.00,0.00,0.00,0.00,0.00,0.00,0.00,0.00,0.00,0.00,0.00,0.00,0.00,0.00,0.00,0.00,0.00,0.00,0.00,0.00,0.00,0.00,0.00,0.00,0.00,0.00,0.00,0.00,0.00,0.00,0.00,0.00,0.00,0.00,0.00,0.00,0.00,0.00,0.00,0.00,0.00,0.00,0.00,0.00,0.00,0.00,0.00,0.00,0.00,0.00,0.00,0.00,0.00,0.00,0.00,0.00,0.00,0.00,0.00,0.00,0.00,0.00,0.00,0.00,0.00,0.00,0.00,0.00,0.00,0.00,0.00,0.00,0.00,0.00,0.00,0.00,0.00,0.00,0.00,0.00,0.00,0.00,0.00,0.00,0.00,0.00,0.00,0.00,0.00,0.00,0.00,0.00,0.00,0.00,0.00,0.00,0.00,0.00,0.00,0.00,0.00,0.00,0.00,0.00,0.00,0.00,0.00,0.00,0.00,0.00,0.00,0.00,0.00,0.00,0.00,0.00,0.00,0.00,0.00,0.00,0.00,0.00,0.00,0.00,0.00,0.00,0.00,0.00,0.00,0.00,0.00,0.00,0.00,0.00,0.00,0.00,0.00,0.00,0.00,0.00,0.00,0.00,0.00,0.00,0.00,0.00,0.00,0.00,0.00,0.00,0.00,0.00,0.00,0.00,0.00,0.00,0.00,0.00,0.00,0.00,0.00,0.00,0.00,0.00,0.00,0.00,0.00,0.00,0.00,0.00,0.00,0.00,0.00,0.00,0.00,0.00,0.00,0.00,0.00,0.00,0.00,0.00,0.00,0.00,0.00,0.00,0.00,0.00,0.00,0.00,0.00,0.00,0.00,0.00,0.00,0.00,0.00,0.00,0.00,0.00,0.00,0.00,0.00,0.00,0.00,0.00,0.00,0.00,0.00,0.00,0.00,0.00,0.00,0.00,0.00,0.00,0.00,0.00,0.00,0.00,0.00,0.00,0.00,0.00,0.00,0.00,0.00,0.00,0.00,0.00,0.00,0.00,0.00,0.00,0.00,0.00,0.00,0.00,0.00,0.00,0.00,0.00,0.00,0.00,0.00,0.00,0.00,0.00,0.00,0.00,0.00,0.00,0.00,0.00,0.00,0.00,0.00,0.00,0.00,0.00,0.00,0.00,0.00,0.00,0.00,0.00,0.00,0.00,0.00,0.00,0.00,0.00,0.00,0.00,0.00,0.00,0.00,0.00,0.00,0.00,0.00,0.00,0.00,0.00,0.00,0.00,0.00,0.00,0.00,0.00,0.00,0.00,0.00,0.00,0.00,0.00,0.00,0.00,0.00,0.00,0.00,0.00,0.00,0.00,0.00,0.00,0.00,0.00,0.00,0.00,0.00,0.00,0.00,0.00,0.00,0.00,0.00,0.00,0.00,0.00,0.00,0.00,0.00,0.00,0.00,0.00,0.00,0.00,0.00,0.00,0.00,0.00,0.00,0.00,0.00,0.00,0.00,0.00,0.00,0.00,0.00,0.00,0.00,0.00,0.00,0.00,0.00,0.00,0.00,0.00,0.00,0.00,0.00,0.00,0.00,0.00,0.00,0.00,0.00,0.00,0.00,0.00,0.00,0.00,0.00,0.00,0.00,0.00,0.00,0.00,0.00,0.00,0.00,0.00,0.00,0.00,0.00,0.00,0.00,0.00,0.00,0.00,0.00,0.00,0.00,0.00,0.00,0.00,0.00,0.00,0.00,0.00,0.00,0.00,0.00,0.00,0.00,0.00,0.00,0.00,0.00,0.00,0.00,0.00,0.00,0.00,0.00,0.00,0.00,0.00,0.00,0.00,0.00,0.00,0.00,0.00,0.00,0.00,0.00,0.00,0.00,0.00,0.00,0.00,0.00,0.00,0.00,0.00,0.00,0.00,0.00,0.00,0.00,0.00,0.00,0.00,0.00,0.00,0.00,0.00,0.00,0.00,0.00,0.00,0.00,0.00,0.00,0.00,0.00,0.00,0.00,0.00,0.00,0.00,0.00,0.00,0.00,0.00,0.00,0.00,0.00,0.00,0.00,0.00,0.00,0.00,0.00,0.00,0.00,0.00,0.00,0.00,0.00,0.00,0.00,0.00,0.00,0.00,0.00,0.00,0.00,0.00,0.00,0.00,0.00,0.00,0.00,0.00,0.00,0.00,0.00,0.00,0.00,0.00,0.00,0.00,0.00,0.00,0.00,0.00,0.00,0.00,0.00,0.00,0.00,0.00,0.00,0.00,0.00,0.00,0.00,0.00,0.00,0.00,0.00,0.00,0.00,0.00,0.00,0.00,0.00,0.00,0.00,0.00,0.00,0.00,0.00,0.00,0.00,0.00,0.00,0.00,0.00,0.00,0.00,0.00,0.00,0.00,0.00,0.00,0.00,0.00,0.00,0.00,0.00],[0.00,0.00,0.00,0.00,0.00,0.00,0.00,0.00,1.00,0.99,0.00,0.00,0.00,0.00,0.00,0.00,0.00,0.00,0.00,0.00,0.00,0.00,0.00,0.00,0.00,0.00,0.00,0.00,0.00,0.00,0.00,0.00,0.00,0.00,0.00,0.00,0.00,0.00,0.00,0.00,0.00,0.00,0.00,0.00,0.00,0.00,0.00,0.00,0.00,0.00,0.00,0.00,0.00,0.00,0.00,1.00,1.00,1.00,1.00,1.00,1.00,0.00,0.00,0.00,0.00,0.00,0.00,0.00,0.00,0.00,0.00,0.00,0.01,0.00,1.00,0.00,0.00,0.00,0.00,0.00,0.00,0.00,0.85,0.00,0.01,0.00,0.00,0.00,0.00,0.00,0.00,0.00,0.02,0.00,0.00,0.00,0.00,0.00,1.00,1.00,1.00,1.00,1.00,1.00,0.05,1.00,0.00,0.00,0.00,0.00,0.00,0.00,0.00,0.00,0.00,0.00,0.00,0.00,0.00,0.00,0.00,0.00,0.00,0.00,0.00,0.00,0.00,0.00,0.00,0.00,0.00,0.00,0.00,0.00,0.00,0.00,0.00,0.00,0.00,0.00,0.00,0.00,0.00,0.00,0.00,0.00,0.00,0.00,0.00,0.00,0.00,0.00,0.00,0.00,0.00,0.00,0.00,0.00,0.00,0.00,0.00,0.00,0.00,0.00,0.00,0.00,0.00,0.00,0.00,0.00,0.00,0.00,0.00,0.00,0.00,0.00,0.00,0.00,0.00,0.00,0.00,0.00,0.00,0.00,0.00,0.00,0.00,0.00,0.00,0.00,0.00,0.00,0.00,0.00,0.00,0.00,0.00,0.00,0.00,0.00,0.00,0.00,0.00,0.00,0.00,0.00,0.00,0.00,0.00,0.00,0.00,0.00,0.00,0.00,0.00,0.00,0.00,0.00,0.00,0.00,0.00,0.00,0.00,0.00,0.00,0.00,0.00,0.00,0.00,0.00,0.00,0.00,0.00,0.00,0.00,0.00,0.00,0.00,0.00,0.00,0.00,0.00,0.00,0.00,0.00,0.00,0.00,0.00,0.00,0.00,0.00,0.00,0.00,0.00,0.00,0.00,0.00,0.00,0.00,0.00,0.00,0.00,0.00,0.00,0.00,0.00,0.00,0.00,0.00,0.00,0.00,0.00,0.00,0.00,0.00,0.00,0.00,0.00,0.00,0.00,0.00,0.00,0.00,0.00,0.00,0.00,0.00,0.00,0.00,0.00,0.00,0.00,0.00,0.00,0.00,0.00,0.00,0.00,0.00,0.00,0.00,0.00,0.00,0.00,0.00,0.00,0.00,0.00,0.00,0.00,0.00,0.00,0.00,0.00,0.00,0.00,0.00,0.00,0.00,0.00,0.00,0.00,0.00,0.00,0.00,0.00,0.00,0.00,0.00,0.00,0.00,0.00,0.00,0.00,0.00,0.00,0.00,0.00,0.00,0.00,0.00,0.00,0.00,0.00,0.00,0.00,0.00,0.00,0.00,0.00,0.00,0.00,0.00,0.00,0.00,0.00,0.00,0.00,0.00,0.00,0.00,0.00,0.00,0.00,0.00,0.00,0.00,0.00,0.00,0.00,0.00,0.00,0.00,0.00,0.00,0.00,0.00,0.00,0.00,0.00,0.00,0.00,0.00,0.00,0.00,0.00,0.00,0.00,0.00,0.00,0.00,0.00,0.00,0.00,0.00,0.00,0.00,0.00,0.00,0.00,0.00,0.00,0.00,0.00,0.00,0.00,0.00,0.00,0.00,0.00,0.00,0.00,0.00,0.00,0.00,0.00,0.00,0.00,0.00,0.00,0.00,0.00,0.00,0.00,0.00,0.00,0.00,0.00,0.00,0.00,0.00,0.00,0.00,0.00,0.00,0.00,0.00,0.00,0.00,0.00,0.00,0.00,0.00,0.00,0.00,0.00,0.00,0.00,0.00,0.00,0.00,0.00,0.00,0.00,0.00,0.00,0.00,0.00,0.00,0.00,0.00,0.00,0.00,0.00,0.00,0.00,0.00,0.00,0.00,0.00,0.00,0.00,0.00,0.00,0.00,0.00,0.00,0.00,0.00,0.00,0.00,0.00,0.00,0.00,0.00,0.00,0.00,0.00,0.00,0.00,0.00,0.00,0.00,0.00,0.00,0.00,0.00,0.00,0.00,0.00,0.00,0.00,0.00,0.00,0.00,0.00,0.00,0.00,0.00,0.00,0.00,0.00,0.00,0.00,0.00,0.00,0.00,0.00,0.00,0.00,0.00,0.00,0.00,0.00,0.00,0.00,0.00,0.00,0.00,0.00,0.00,0.00,0.00,0.00,0.00,0.00,0.00,0.00,0.00,0.00,0.00,0.00,0.00,0.00,0.00,0.00,0.00,0.00,0.00,0.00,0.00,0.00,0.00,0.00,0.00,0.00,0.00,0.00,0.00,0.00,0.00,0.00,0.00,0.00,0.00,0.00,0.00,0.00,0.00,0.00,0.00,0.00,0.00,0.00,0.00,0.00,0.00,0.00,0.00,0.00,0.00,0.00,0.00,0.00,0.00,0.00,0.00,0.00,0.00,0.00,0.00,0.00,0.00,0.00,0.00,0.00,0.00,0.00,0.00,0.00,0.00,0.00,0.00,0.00,0.00,0.00,0.00,0.00,0.00,0.00,0.00,0.00,0.00,0.00,0.00,0.00,0.00,0.00,0.00,0.00,0.00,0.00,0.00,0.00,0.00,0.00,0.00,0.00,0.00,0.00,0.00,0.00,0.00,0.00,0.00,0.00,0.00,0.00,0.00,0.00,0.00,0.00,0.00,0.00,0.00,0.00,0.00,0.00,0.00,0.00,0.00,0.00,0.00,0.00,0.00,0.00,0.00,0.00,0.00,0.00,0.00,0.00,0.00,0.00,0.00,0.00,0.00,0.00,0.00,0.00,0.00,0.00,0.00,0.00,0.00,0.00,0.00,0.00,0.00,0.00,0.00,0.00,0.00,0.00,0.00,0.00,0.00,0.00,0.00,0.00,0.00,0.00,0.00,0.00,0.00,0.00,0.00,0.00,0.00,0.00,0.00,0.00,0.00,0.00,0.00,0.00,0.00,0.00,0.00,0.00,0.00,0.00,0.00,0.00,0.00,0.00,0.00,0.00,0.00,0.00,0.00,0.00,0.00,0.00,0.00,0.00,0.00,0.00,0.00,0.00,0.00,0.00,0.00,0.00,0.00,0.00,0.00,0.00,0.00,0.00,0.00,0.00,0.00,0.00,0.00,0.00,0.00,0.00,0.00,0.00,0.00,0.00,0.00,0.00,0.00,0.00,0.00,0.00,0.00,0.00,0.00,0.00,0.00,0.00,0.00,0.00,0.00,0.00,0.00,0.00,0.00,0.00,0.00,0.00,0.00,0.00,0.00,0.00,0.00,0.00,0.00,0.00,0.00,0.00,0.00,0.00,0.00,0.00,0.00,0.00,0.00,0.00,0.00,0.00,0.00,0.00,0.00,0.00,0.00,0.00,0.00,0.00,0.00,0.00,0.00,0.00,0.00,0.00,0.00,0.00,0.00,0.00,0.00,0.00,0.00,0.00,0.00,0.00,0.00,0.00,0.00,0.00,0.00,0.00,0.00,0.00,0.00,0.00,0.00,0.00,0.00,0.00,0.00,0.00,0.00,0.00,0.00,0.00,0.00,0.00,0.00,0.00,0.00,0.00,0.00,0.00,0.00,0.00,0.00,0.00,0.00,0.00,0.00,0.00,0.00,0.00,0.00,0.00,0.00,0.00,0.00,0.00],[0.00,0.00,0.00,0.00,0.00,1.00,0.00,0.00,1.00,1.00,0.00,0.00,0.00,0.00,0.00,0.00,0.00,0.00,0.00,0.00,0.00,0.00,0.00,0.00,0.00,0.00,0.00,0.00,0.00,0.00,0.00,0.00,0.00,0.00,0.00,0.00,0.00,0.00,0.00,0.00,0.00,0.00,0.00,0.00,0.00,0.00,0.00,0.00,0.00,0.00,0.00,0.00,0.00,0.00,0.00,1.00,1.00,1.00,1.00,0.00,0.00,0.00,0.00,0.00,0.00,0.00,0.00,0.00,0.00,0.00,0.00,0.00,0.00,0.00,1.00,0.00,0.00,0.00,0.00,0.00,0.00,0.00,1.00,0.00,1.00,0.00,0.00,0.00,0.00,0.00,0.00,0.00,0.00,0.00,0.00,0.00,0.00,0.00,0.00,0.00,1.00,1.00,0.00,0.00,0.00,0.00,0.00,0.00,0.00,0.00,0.00,0.00,0.00,0.00,0.00,0.00,0.00,0.00,0.00,0.00,0.00,0.00,0.00,0.00,0.00,1.00,0.00,0.00,0.00,0.00,0.00,0.00,0.00,0.00,0.00,0.00,0.00,0.00,0.00,0.00,0.00,0.00,0.00,0.00,0.00,0.00,0.01,0.00,0.00,0.00,0.00,0.00,0.00,0.00,0.00,0.00,0.00,0.00,0.00,0.00,0.00,0.00,0.00,0.00,0.00,0.00,0.00,0.00,0.00,0.00,0.00,0.00,0.00,0.00,0.00,0.00,0.00,0.00,0.00,0.00,0.00,0.00,0.00,0.00,0.00,0.00,0.00,0.00,0.00,0.00,0.00,0.00,0.00,0.00,0.00,0.00,0.00,0.00,0.00,0.00,0.00,0.00,0.00,0.00,0.00,0.00,0.00,0.00,0.00,0.00,0.00,0.00,0.00,0.00,0.00,0.00,0.00,0.00,0.00,0.00,0.00,0.00,0.00,0.00,0.00,0.00,0.00,0.00,0.00,0.00,0.00,0.00,0.00,0.00,0.00,0.00,0.00,0.00,0.00,0.00,0.00,0.00,0.00,0.00,0.00,0.00,0.00,0.00,0.00,0.00,0.00,0.00,0.00,0.00,0.00,0.00,0.00,0.00,0.00,0.00,0.00,0.00,0.00,0.00,0.00,0.00,0.00,0.00,0.00,0.00,0.00,0.00,0.00,0.00,0.00,0.00,0.00,0.00,0.00,0.00,0.00,0.00,0.00,0.00,0.00,0.00,0.00,0.00,0.00,0.00,0.00,0.00,0.00,0.00,0.00,0.00,0.00,0.00,0.00,0.00,0.00,0.00,0.00,0.00,0.00,0.00,0.00,0.00,0.00,0.00,0.00,0.00,0.00,0.00,0.00,0.00,0.00,0.00,0.00,0.00,0.00,0.00,0.00,0.00,0.00,0.00,0.00,0.00,0.00,0.00,0.00,0.00,0.00,0.00,0.00,0.00,0.00,0.00,0.00,0.00,0.00,0.00,0.00,0.00,0.00,0.00,0.00,0.00,0.00,0.00,0.00,0.00,0.00,0.00,0.00,0.00,0.00,0.00,0.00,0.00,0.00,0.00,0.00,0.00,0.00,0.00,0.00,0.00,0.00,0.00,0.00,0.00,0.00,0.00,0.00,0.00,0.00,0.00,0.00,0.00,0.00,0.00,0.00,0.00,0.00,0.00,0.00,0.00,0.00,0.00,0.00,0.00,0.00,0.00,0.00,0.00,0.00,0.00,0.00,0.00,0.00,0.00,0.00,0.00,0.00,0.00,0.00,0.00,0.00,0.00,0.00,0.00,0.00,0.00,0.00,0.00,0.00,0.00,0.00,0.00,0.00,0.00,0.00,0.00,0.00,0.00,0.00,0.00,0.00,0.00,0.00,0.00,0.00,0.00,0.00,0.00,0.00,0.00,0.00,0.00,0.00,0.00,0.00,0.00,0.00,0.00,0.00,0.00,0.00,0.00,0.00,0.00,0.00,0.00,0.00,0.00,0.00,0.00,0.00,0.00,0.00,0.00,0.00,0.00,0.00,0.00,0.00,0.00,0.00,0.00,0.00,0.00,0.00,0.00,0.00,0.00,0.00,0.00,0.00,0.00,0.00,0.00,0.00,0.00,0.00,0.00,0.00,0.00,0.00,0.00,0.00,0.00,0.00,0.00,0.00,0.00,0.00,0.00,0.00,0.00,0.00,0.00,0.00,0.00,0.00,0.00,0.00,0.00,0.00,0.00,0.00,0.00,0.00,0.00,0.00,0.00,0.00,0.00,0.00,0.00,0.00,0.00,0.00,0.00,0.00,0.00,0.00,0.00,0.00,0.00,0.00,0.00,0.00,0.00,0.00,0.00,0.00,0.00,0.00,0.00,0.00,0.00,0.00,0.00,0.00,0.00,0.00,0.00,0.00,0.00,0.00,0.00,0.00,0.00,0.00,0.00,0.00,0.00,0.00,0.00,0.00,0.00,0.00,0.00,0.00,0.00,0.00,0.00,0.00,0.00,0.00,0.00,0.00,0.00,0.00,0.00,0.00,0.00,0.00,0.00,0.00,0.00,0.00,0.00,0.00,0.00,0.00,0.00,0.00,0.00,0.00,0.00,0.00,0.00,0.00,0.00,0.00,0.00,0.00,0.00,0.00,0.00,0.00,0.00,0.00,0.00,0.00,0.00,0.00,0.00,0.00,0.00,0.00,0.00,0.00,0.00,0.00,0.00,0.00,0.00,0.00,0.00,0.00,0.00,0.00,0.00,0.00,0.00,0.00,0.00,0.00,0.00,0.00,0.00,0.00,0.00,0.00,0.00,0.00,0.00,0.00,0.00,0.00,0.00,0.00,0.00,0.00,0.00,0.00,0.00,0.00,0.00,0.00,0.00,0.00,0.00,0.00,0.00,0.00,0.00,0.00,0.00,0.00,0.00,0.00,0.00,0.00,0.00,0.00,0.00,0.00,0.00,0.00,0.00,0.00,0.00,0.00,0.00,0.00,0.00,0.00,0.00,0.00,0.00,0.00,0.00,0.00,0.00,0.00,0.00,0.00,0.00,0.00,0.00,0.00,0.00,0.00,0.00,0.00,0.00,0.00,0.00,0.00,0.00,0.00,0.00,0.00,0.00,0.00,0.00,0.00,0.00,0.00,0.00,0.00,0.00,0.00,0.00,0.00,0.00,0.00,0.00,0.00,0.00,0.00,0.00,0.00,0.00,0.00,0.00,0.00,0.00,0.00,0.00,0.00,0.00,0.00,0.00,0.00,0.00,0.00,0.00,0.00,0.00,0.00,0.00,0.00,0.00,0.00,0.00,0.00,0.00,0.00,0.00,0.00,0.00,0.00,0.00,0.00,0.00,0.00,0.00,0.00,0.00,0.00,0.00,0.00,0.00,0.00,0.00,0.00,0.00,0.00,0.00,0.00,0.00,0.00,0.00,0.00,0.00,0.00,0.00,0.00,0.00,0.00,0.00,0.00,0.00,0.00,0.00,0.00,0.00,0.00,0.00,0.00,0.00,0.00,0.00,0.00,0.00,0.00,0.00,0.00,0.00,0.00,0.00,0.00,0.00,0.00,0.00,0.00,0.00,0.00,0.00,0.00,0.00,0.00,0.00,0.00,0.00,0.00,0.00,0.00,0.00,0.00,0.00,0.00,0.00,0.00,0.00,0.00,0.00,0.00,0.00,0.00,0.00,0.00,0.00,0.00,0.00,0.00,0.00,0.00,0.00,0.00,0.00,0.00,0.00,0.00,0.00,0.00,0.00,0.00,0.00,0.00,0.00,0.00,0.00,0.00,0.00,0.00,0.00],[0.00,0.00,0.00,0.00,0.00,0.00,0.00,0.00,0.03,0.00,0.00,0.00,0.00,0.00,0.00,0.00,0.00,0.00,0.00,0.00,0.00,0.00,0.00,0.00,0.00,0.00,0.00,0.00,0.00,0.00,0.00,0.00,0.00,0.00,0.00,0.00,0.00,0.00,0.00,0.00,0.00,0.00,0.00,0.00,0.00,0.00,0.00,0.00,0.00,0.00,0.00,0.00,0.00,0.00,0.00,0.00,1.00,1.00,1.00,1.00,1.00,0.00,0.00,0.00,0.00,0.00,0.00,0.00,0.00,0.00,0.00,0.00,0.00,0.00,1.00,0.00,1.00,0.01,0.00,0.00,0.83,0.00,1.00,0.00,0.00,0.00,0.00,0.00,0.00,0.00,0.00,0.00,0.00,0.00,0.00,0.00,0.00,0.00,0.36,0.00,1.00,0.00,0.00,0.00,0.00,0.00,0.00,0.00,0.00,0.00,0.00,0.00,0.00,0.00,0.00,0.00,0.00,0.00,0.00,0.00,0.00,0.00,0.00,0.00,0.00,0.00,0.00,0.00,0.00,0.00,0.00,0.00,0.00,0.00,0.00,0.00,0.00,0.00,0.00,0.00,0.00,0.00,0.00,0.00,0.00,0.00,0.01,0.00,0.01,0.01,0.01,0.00,0.00,0.00,0.00,0.00,0.00,0.00,0.00,0.00,0.00,0.00,0.00,0.00,0.00,0.00,0.00,0.00,0.00,0.00,0.00,0.00,0.00,0.00,0.00,0.00,0.00,0.00,0.00,0.00,0.00,0.00,0.00,0.00,0.00,0.00,0.00,0.00,0.00,0.00,0.00,0.00,0.00,0.00,0.00,0.00,0.00,0.00,0.00,0.00,0.00,0.00,0.00,0.00,0.00,0.00,0.00,0.00,0.00,0.00,0.00,0.00,0.00,0.00,0.00,0.00,0.00,0.00,0.00,0.00,0.00,0.00,0.00,0.00,0.00,0.00,0.00,0.00,0.00,0.00,0.00,0.00,0.00,0.00,0.00,0.00,0.00,0.00,0.00,0.00,0.00,0.00,0.00,0.00,0.00,0.00,0.00,0.00,0.00,0.00,0.00,0.00,0.00,0.00,0.00,0.00,0.00,0.00,0.00,0.00,0.00,0.00,0.00,0.00,0.00,0.00,0.00,0.00,0.00,0.00,0.00,0.00,0.00,0.00,0.00,0.00,0.00,0.00,0.00,0.00,0.00,0.00,0.00,0.00,0.00,0.00,0.00,0.00,0.00,0.00,0.00,0.00,0.00,0.00,0.00,0.00,0.00,0.00,0.00,0.00,0.00,0.00,0.00,0.00,0.00,0.00,0.00,0.00,0.00,0.00,0.00,0.00,0.00,0.00,0.00,0.00,0.00,0.00,0.00,0.00,0.00,0.00,0.00,0.00,0.00,0.00,0.00,0.00,0.00,0.00,0.00,0.00,0.00,0.00,0.00,0.00,0.00,0.00,0.00,0.00,0.00,0.00,0.00,0.00,0.00,0.00,0.00,0.00,0.00,0.00,0.00,0.00,0.00,0.00,0.00,0.00,0.00,0.00,0.00,0.00,0.00,0.00,0.00,0.00,0.00,0.00,0.00,0.00,0.00,0.00,0.00,0.00,0.00,0.00,0.00,0.00,0.00,0.00,0.00,0.00,0.00,0.00,0.00,0.00,0.00,0.00,0.00,0.00,0.00,0.00,0.00,0.00,0.00,0.00,0.00,0.00,0.00,0.00,0.00,0.00,0.00,0.00,0.00,0.00,0.00,0.00,0.00,0.00,0.00,0.00,0.00,0.00,0.00,0.00,0.00,0.00,0.00,0.00,0.00,0.00,0.00,0.00,0.00,0.00,0.00,0.00,0.00,0.00,0.00,0.00,0.00,0.00,0.00,0.00,0.00,0.00,0.00,0.00,0.00,0.00,0.00,0.00,0.00,0.00,0.00,0.00,0.00,0.00,0.00,0.00,0.00,0.00,0.00,0.00,0.00,0.00,0.00,0.00,0.00,0.00,0.00,0.00,0.00,0.00,0.00,0.00,0.00,0.00,0.00,0.00,0.00,0.00,0.00,0.00,0.00,0.00,0.00,0.00,0.00,0.00,0.00,0.00,0.00,0.00,0.00,0.00,0.00,0.00,0.00,0.00,0.00,0.00,0.00,0.00,0.00,0.00,0.00,0.00,0.00,0.00,0.00,0.00,0.00,0.00,0.00,0.00,0.00,0.00,0.00,0.00,0.00,0.00,0.00,0.00,0.00,0.00,0.00,0.00,0.00,0.00,0.00,0.00,0.00,0.00,0.00,0.00,0.00,0.00,0.00,0.00,0.00,0.00,0.00,0.00,0.00,0.00,0.00,0.00,0.00,0.00,0.00,0.00,0.00,0.00,0.00,0.00,0.00,0.00,0.00,0.00,0.00,0.00,0.00,0.00,0.00,0.00,0.00,0.00,0.00,0.00,0.00,0.00,0.00,0.00,0.00,0.00,0.00,0.00,0.00,0.00,0.00,0.00,0.00,0.00,0.00,0.00,0.00,0.00,0.00,0.00,0.00,0.00,0.00,0.00,0.00,0.00,0.00,0.00,0.00,0.00,0.00,0.00,0.00,0.00,0.00,0.00,0.00,0.00,0.00,0.00,0.00,0.00,0.00,0.00,0.00,0.00,0.00,0.00,0.00,0.00,0.00,0.00,0.00,0.00,0.00,0.00,0.00,0.00,0.00,0.00,0.00,0.00,0.00,0.00,0.00,0.00,0.00,0.00,0.00,0.00,0.00,0.00,0.00,0.00,0.00,0.00,0.00,0.00,0.00,0.00,0.00,0.00,0.00,0.00,0.00,0.00,0.00,0.00,0.00,0.00,0.00,0.00,0.00,0.00,0.00,0.00,0.00,0.00,0.00,0.00,0.00,0.00,0.00,0.00,0.00,0.00,0.00,0.00,0.00,0.00,0.00,0.00,0.00,0.00,0.00,0.00,0.00,0.00,0.00,0.00,0.00,0.00,0.00,0.00,0.00,0.00,0.00,0.00,0.00,0.00,0.00,0.00,0.00,0.00,0.00,0.00,0.00,0.00,0.00,0.00,0.00,0.00,0.00,0.00,0.00,0.00,0.00,0.00,0.00,0.00,0.00,0.00,0.00,0.00,0.00,0.00,0.00,0.00,0.00,0.00,0.00,0.00,0.00,0.00,0.00,0.00,0.00,0.00,0.00,0.00,0.00,0.00,0.00,0.00,0.00,0.00,0.00,0.00,0.00,0.00,0.00,0.00,0.00,0.00,0.00,0.00,0.00,0.00,0.00,0.00,0.00,0.00,0.00,0.00,0.00,0.00,0.00,0.00,0.00,0.00,0.00,0.00,0.00,0.00,0.00,0.00,0.00,0.00,0.00,0.00,0.00,0.00,0.00,0.00,0.00,0.00,0.00,0.00,0.00,0.00,0.00,0.00,0.00,0.00,0.00,0.00,0.00,0.00,0.00,0.00,0.00,0.00,0.00,0.00,0.00,0.00,0.00,0.00,0.00,0.00,0.00,0.00,0.00,0.00,0.00,0.00,0.00,0.00,0.00,0.00,0.00,0.00,0.00,0.00,0.00,0.00,0.00,0.00,0.00,0.00,0.00,0.00,0.00,0.00,0.00,0.00,0.00,0.00,0.00,0.00,0.00,0.00,0.00,0.00,0.00,0.00,0.00,0.00,0.00,0.00,0.00,0.00,0.00,0.00,0.00,0.00,0.00,0.00,0.00,0.00,0.00,0.00,0.00,0.00,0.00,0.00,0.00,0.00,0.00,0.00,0.00,0.00],[0.00,0.00,0.00,0.00,0.00,0.00,0.00,0.00,0.00,0.00,0.00,0.00,0.00,0.00,0.00,0.00,0.00,0.00,0.00,0.00,0.00,0.00,0.00,0.00,0.00,0.00,0.00,0.00,0.00,0.00,0.00,0.00,0.00,0.00,0.00,0.00,0.00,0.00,0.00,0.00,0.00,0.00,0.00,0.00,0.00,0.00,0.00,0.00,0.00,0.00,0.00,0.00,0.00,0.00,0.00,0.00,1.00,0.00,1.00,1.00,1.00,0.00,0.00,0.00,0.00,0.00,0.00,0.00,0.00,0.00,0.00,0.00,0.00,0.00,0.00,0.00,1.00,1.00,0.00,0.00,0.00,0.00,0.00,0.00,0.00,0.00,0.00,0.00,0.00,0.00,0.00,0.00,0.00,0.00,0.00,0.00,0.00,0.32,1.00,1.00,1.00,0.00,0.00,0.00,0.00,0.00,0.00,0.00,0.00,0.00,0.00,0.00,0.00,0.00,0.00,0.00,0.00,0.00,0.00,0.00,0.00,0.00,0.00,0.00,0.00,0.00,0.00,0.00,0.00,0.00,0.00,0.00,0.00,0.00,0.00,0.00,0.00,0.00,0.00,0.00,0.00,0.00,0.00,0.00,0.00,0.00,0.00,0.00,0.02,0.02,0.02,0.01,0.00,0.01,0.00,0.00,0.00,0.00,0.00,0.00,0.00,0.00,0.00,0.00,0.00,0.00,0.00,0.00,0.00,0.00,0.00,0.00,0.00,0.00,0.00,0.00,0.00,0.00,0.00,0.00,0.00,0.00,0.00,0.00,0.00,0.00,0.00,0.00,0.00,0.00,0.00,0.00,0.00,0.00,0.00,0.00,0.00,0.00,0.00,0.00,0.00,0.00,0.00,0.00,0.00,0.00,0.00,0.00,0.00,0.00,0.00,0.00,0.00,0.00,0.00,0.00,0.00,0.00,0.00,0.00,0.00,0.00,0.00,0.00,0.00,0.00,0.00,0.00,0.00,0.00,0.00,0.00,0.00,0.00,0.00,0.00,0.00,0.00,0.00,0.00,0.00,0.00,0.00,0.00,0.00,0.00,0.00,0.00,0.00,0.00,0.00,0.00,0.00,0.00,0.00,0.00,0.00,0.00,0.00,0.00,0.00,0.00,0.00,0.00,0.00,0.00,0.00,0.00,0.00,0.00,0.00,0.00,0.00,0.00,0.00,0.00,0.00,0.00,0.00,0.00,0.00,0.00,0.00,0.00,0.00,0.00,0.00,0.00,0.00,0.00,0.00,0.00,0.00,0.00,0.00,0.00,0.00,0.00,0.00,0.00,0.00,0.00,0.00,0.00,0.00,0.00,0.00,0.00,0.00,0.00,0.00,0.00,0.00,0.00,0.00,0.00,0.00,0.00,0.00,0.00,0.00,0.00,0.00,0.00,0.00,0.00,0.00,0.00,0.00,0.00,0.00,0.00,0.00,0.00,0.00,0.00,0.00,0.00,0.00,0.00,0.00,0.00,0.00,0.00,0.00,0.00,0.00,0.00,0.00,0.00,0.00,0.00,0.00,0.00,0.00,0.00,0.00,0.00,0.00,0.00,0.00,0.00,0.00,0.00,0.00,0.00,0.00,0.00,0.00,0.00,0.00,0.00,0.00,0.00,0.00,0.00,0.00,0.00,0.00,0.00,0.00,0.00,0.00,0.00,0.00,0.00,0.00,0.00,0.00,0.00,0.00,0.00,0.00,0.00,0.00,0.00,0.00,0.00,0.00,0.00,0.00,0.00,0.00,0.00,0.00,0.00,0.00,0.00,0.00,0.00,0.00,0.00,0.00,0.00,0.01,0.00,0.00,0.00,0.00,0.00,0.01,0.00,0.00,0.00,0.00,0.00,0.00,0.00,0.00,0.00,0.00,0.00,0.00,0.00,0.00,0.00,0.00,0.00,0.00,0.00,0.00,0.01,0.01,0.00,0.00,0.00,0.00,0.00,0.00,0.00,0.00,0.00,0.00,0.00,0.00,0.00,0.00,0.00,0.00,0.00,0.00,0.00,0.00,0.00,0.00,0.00,0.00,0.00,0.00,0.00,0.00,0.00,0.00,0.00,0.00,0.00,0.00,0.00,0.00,0.00,0.00,0.00,0.00,0.00,0.00,0.00,0.00,0.00,0.00,0.00,0.00,0.00,0.00,0.00,0.00,0.00,0.00,0.00,0.00,0.00,0.00,0.00,0.00,0.00,0.00,0.00,0.00,0.00,0.00,0.00,0.00,0.00,0.00,0.00,0.00,0.00,0.00,0.00,0.00,0.00,0.00,0.00,0.00,0.00,0.00,0.00,0.00,0.00,0.00,0.00,0.00,0.00,0.00,0.00,0.00,0.00,0.00,0.00,0.00,0.00,0.00,0.00,0.00,0.00,0.00,0.00,0.00,0.00,0.00,0.00,0.00,0.00,0.00,0.00,0.00,0.00,0.00,0.00,0.00,0.00,0.00,0.00,0.00,0.00,0.00,0.00,0.00,0.00,0.00,0.00,0.00,0.00,0.00,0.00,0.00,0.00,0.00,0.00,0.00,0.00,0.00,0.00,0.00,0.00,0.00,0.00,0.00,0.00,0.00,0.00,0.00,0.00,0.00,0.00,0.00,0.00,0.00,0.00,0.00,0.00,0.00,0.00,0.00,0.00,0.00,0.00,0.00,0.00,0.00,0.00,0.00,0.00,0.00,0.00,0.00,0.00,0.00,0.00,0.00,0.00,0.00,0.00,0.00,0.00,0.00,0.00,0.00,0.00,0.00,0.00,0.00,0.00,0.00,0.00,0.00,0.00,0.00,0.00,0.00,0.00,0.00,0.00,0.00,0.00,0.00,0.00,0.00,0.00,0.00,0.00,0.00,0.00,0.00,0.00,0.00,0.00,0.00,0.00,0.00,0.00,0.00,0.00,0.00,0.00,0.00,0.00,0.00,0.00,0.00,0.00,0.00,0.00,0.00,0.00,0.00,0.00,0.00,0.00,0.00,0.00,0.00,0.00,0.00,0.00,0.00,0.00,0.00,0.00,0.00,0.00,0.00,0.00,0.00,0.00,0.00,0.00,0.00,0.00,0.00,0.00,0.00,0.00,0.00,0.00,0.00,0.00,0.00,0.00,0.00,0.00,0.00,0.00,0.00,0.00,0.00,0.00,0.00,0.00,0.00,0.00,0.00,0.00,0.00,0.00,0.00,0.00,0.00,0.00,0.00,0.00,0.00,0.00,0.00,0.00,0.00,0.00,0.00,0.00,0.00,0.00,0.00,0.00,0.00,0.00,0.00,0.00,0.00,0.00,0.00,0.00,0.00,0.00,0.00,0.00,0.00,0.00,0.00,0.00,0.00,0.00,0.00,0.00,0.00,0.00,0.00,0.00,0.00,0.00,0.00,0.00,0.00,0.00,0.00,0.00,0.00,0.00,0.00,0.00,0.00,0.00,0.00,0.00,0.00,0.00,0.00,0.00,0.00,0.00,0.00,0.00,0.00,0.00,0.00,0.00,0.00,0.00,0.00,0.00,0.00,0.00,0.00,0.00,0.00,0.00,0.00,0.00,0.00,0.00,0.00,0.00,0.00,0.00,0.00,0.00,0.00,0.00,0.00,0.00,0.00,0.00,0.00,0.00,0.00,0.00,0.00,0.00,0.00,0.00,0.00,0.00,0.00,0.00,0.00,0.00,0.00,0.00,0.00,0.00,0.00,0.00,0.00,0.00,0.00,0.00,0.00,0.00,0.00,0.00,0.00,0.00,0.00,0.00,0.00,0.00,0.00,0.00,0.00,0.00,0.00,0.00,0.00,0.00],[0.00,0.00,0.00,0.00,0.00,0.00,0.00,0.00,0.00,0.00,0.00,0.00,0.00,0.00,0.00,0.00,0.00,0.00,0.00,0.00,0.00,0.00,0.00,0.00,0.00,0.00,0.00,0.00,0.00,0.00,0.00,0.00,0.00,0.00,0.00,0.00,0.00,0.00,0.00,0.00,0.00,0.00,0.00,0.00,0.00,0.00,0.00,0.00,0.00,0.00,0.00,0.00,0.00,0.00,0.00,0.00,1.00,0.00,1.00,1.00,1.00,1.00,0.92,0.00,0.00,0.00,0.00,0.00,0.00,0.00,0.00,0.00,0.00,0.00,1.00,1.00,1.00,1.00,0.00,0.00,0.00,0.00,0.00,0.00,0.00,0.00,0.00,0.00,0.00,0.00,0.00,0.00,0.00,0.00,0.00,0.00,0.00,1.00,1.00,0.56,0.00,0.00,0.00,0.00,0.00,0.00,0.00,0.00,0.00,0.00,0.00,0.00,0.00,0.00,0.00,0.00,0.00,0.00,0.00,0.00,0.00,0.00,0.00,0.00,0.00,0.00,0.00,0.00,0.00,0.00,0.00,0.00,0.00,0.00,0.00,0.00,0.00,0.00,0.00,0.00,0.00,0.00,0.00,0.00,0.00,0.00,0.00,0.00,0.00,0.00,0.00,0.00,0.00,0.00,0.00,0.00,0.00,0.00,0.00,0.00,0.00,0.00,0.00,0.00,0.00,0.00,0.00,0.00,0.00,0.00,0.00,0.00,0.00,0.00,0.00,0.00,0.00,0.00,0.00,0.00,0.00,0.00,0.00,0.00,0.00,0.00,0.00,0.00,0.00,0.00,0.00,0.00,0.00,0.00,0.00,0.00,0.00,0.00,0.00,0.00,0.00,0.00,0.00,0.00,0.00,0.00,0.00,0.00,0.00,0.00,0.00,0.00,0.00,0.00,0.00,0.00,0.00,0.00,0.00,0.00,0.00,0.00,0.00,0.00,0.00,0.00,0.00,0.00,0.00,0.00,0.00,0.00,0.00,0.00,0.00,0.00,0.00,0.00,0.00,0.00,0.00,0.00,0.00,0.00,0.00,0.00,0.00,0.00,0.00,0.00,0.00,0.00,0.00,0.00,0.00,0.00,0.00,0.00,0.00,0.00,0.00,0.00,0.00,0.00,0.00,0.00,0.00,0.00,0.00,0.00,0.00,0.00,0.00,0.00,0.00,0.00,0.00,0.00,0.00,0.00,0.00,0.00,0.00,0.00,0.00,0.00,0.00,0.00,0.00,0.00,0.00,0.00,0.00,0.00,0.00,0.00,0.00,0.00,0.00,0.00,0.00,0.00,0.00,0.00,0.00,0.00,0.00,0.00,0.00,0.00,0.00,0.00,0.00,0.00,0.00,0.00,0.00,0.00,0.00,0.00,0.00,0.00,0.00,0.00,0.00,0.00,0.00,0.00,0.00,0.00,0.00,0.00,0.00,0.00,0.00,0.00,0.00,0.00,0.00,0.00,0.00,0.00,0.00,0.00,0.00,0.00,0.00,0.00,0.00,0.00,0.00,0.00,0.00,0.00,0.00,0.00,0.00,0.00,0.00,0.00,0.00,0.00,0.00,0.00,0.00,0.00,0.00,0.00,0.00,0.00,0.00,0.00,0.00,0.00,0.00,0.00,0.00,0.00,0.00,0.00,0.00,0.00,0.00,0.00,0.00,0.00,0.00,0.00,0.00,0.00,0.00,0.00,0.00,0.00,0.00,0.00,0.00,0.00,0.00,0.00,0.00,0.00,0.00,0.00,0.00,0.00,0.00,0.00,0.00,0.00,0.00,0.00,0.00,0.00,0.00,0.00,0.00,0.00,0.00,0.00,0.00,0.00,0.00,0.00,0.00,0.00,0.00,0.00,0.00,0.00,0.00,0.00,0.00,0.00,0.00,0.00,0.00,0.00,0.00,0.00,0.00,0.00,0.00,0.00,0.00,0.00,0.00,0.00,0.00,0.00,0.00,0.00,0.00,0.00,0.00,0.00,0.00,0.00,0.00,0.00,0.00,0.00,0.00,0.00,0.00,0.00,0.00,0.00,0.00,0.00,0.00,0.00,0.00,0.00,0.00,0.00,0.00,0.00,0.00,0.00,0.00,0.00,0.00,0.00,0.00,0.00,0.00,0.00,0.00,0.00,0.00,0.00,0.00,0.00,0.00,0.00,0.00,0.00,0.00,0.00,0.00,0.00,0.00,0.00,0.00,0.00,0.00,0.00,0.00,0.00,0.00,0.00,0.00,0.00,0.00,0.00,0.00,0.00,0.00,0.00,0.00,0.00,0.00,0.00,0.00,0.00,0.00,0.00,0.00,0.00,0.00,0.00,0.00,0.00,0.00,0.00,0.00,0.00,0.00,0.00,0.00,0.00,0.00,0.00,0.00,0.00,0.00,0.00,0.00,0.00,0.00,0.00,0.00,0.00,0.00,0.00,0.00,0.00,0.00,0.00,0.00,0.00,0.00,0.00,0.00,0.00,0.00,0.00,0.00,0.00,0.00,0.00,0.00,0.00,0.00,0.00,0.00,0.00,0.00,0.00,0.00,0.00,0.00,0.00,0.00,0.00,0.00,0.00,0.00,0.00,0.00,0.00,0.00,0.00,0.00,0.00,0.00,0.00,0.00,0.00,0.00,0.00,0.00,0.00,0.00,0.00,0.00,0.00,0.00,0.00,0.00,0.00,0.00,0.00,0.00,0.00,0.00,0.00,0.00,0.00,0.00,0.00,0.00,0.00,0.00,0.00,0.00,0.00,0.00,0.00,0.00,0.00,0.00,0.00,0.00,0.00,0.00,0.00,0.00,0.00,0.00,0.00,0.00,0.00,0.00,0.00,0.00,0.00,0.00,0.00,0.00,0.00,0.00,0.00,0.00,0.00,0.00,0.00,0.00,0.00,0.00,0.00,0.00,0.00,0.00,0.00,0.00,0.00,0.00,0.00,0.00,0.00,0.00,0.00,0.00,0.00,0.00,0.00,0.00,0.00,0.00,0.00,0.00,0.00,0.00,0.00,0.00,0.00,0.00,0.00,0.00,0.00,0.00,0.00,0.00,0.00,0.00,0.00,0.00,0.00,0.00,0.00,0.00,0.00,0.00,0.00,0.00,0.00,0.00,0.00,0.00,0.00,0.00,0.00,0.00,0.00,0.00,0.00,0.00,0.00,0.00,0.00,0.00,0.00,0.00,0.00,0.00,0.00,0.00,0.00,0.00,0.00,0.00,0.00,0.00,0.00,0.00,0.00,0.00,0.00,0.00,0.00,0.00,0.00,0.00,0.00,0.00,0.00,0.00,0.00,0.00,0.00,0.00,0.00,0.00,0.00,0.00,0.00,0.00,0.00,0.00,0.00,0.00,0.00,0.00,0.00,0.00,0.00,0.00,0.00,0.00,0.00,0.00,0.00,0.00,0.00,0.00,0.00,0.00,0.00,0.00,0.00,0.00,0.00,0.00,0.00,0.00,0.00,0.00,0.00,0.00,0.00,0.00,0.00,0.00,0.00,0.00,0.00,0.00,0.00,0.00,0.00,0.00,0.00,0.00,0.00,0.00,0.00,0.00,0.00,0.00,0.00,0.00,0.00,0.00,0.00,0.00,0.00,0.00,0.00,0.00,0.00,0.00,0.00,0.00,0.00,0.00,0.00,0.00,0.00,0.00,0.00,0.00,0.00,0.00,0.00,0.00,0.00,0.00,0.00,0.00,0.00,0.00,0.00,0.00,0.00,0.00,0.00,0.00,0.00,0.00,0.00,0.00,0.00,0.00,0.00,0.00,0.00,0.00,0.00,0.00,0.00],[0.00,0.00,0.00,0.00,0.00,0.00,0.00,0.00,0.00,0.00,0.00,0.00,0.00,0.00,0.00,0.00,0.00,0.00,0.00,0.00,0.00,0.00,0.00,0.00,0.00,0.00,0.00,0.00,0.00,0.00,0.00,0.00,0.00,0.00,0.00,0.00,0.00,0.00,0.00,0.00,0.00,0.00,0.00,0.00,0.00,0.00,0.00,0.00,0.00,0.00,0.00,0.00,0.00,0.00,0.00,0.00,0.00,0.00,0.00,0.00,1.00,1.00,1.00,1.00,0.00,0.00,0.00,0.00,0.00,0.00,0.00,0.00,0.00,0.00,1.00,1.00,0.00,0.00,0.00,0.00,0.00,0.00,0.00,0.00,0.00,0.00,0.00,0.00,0.00,0.00,0.00,0.00,0.00,0.00,0.00,1.00,1.00,1.00,1.00,0.00,0.00,0.00,0.00,0.00,0.00,0.00,0.00,0.00,0.00,0.00,0.00,0.00,0.00,0.00,0.00,0.00,0.00,0.00,0.00,0.00,0.00,0.00,0.00,0.00,0.00,0.00,0.00,0.00,0.00,0.00,0.00,0.00,0.00,0.00,0.00,0.00,0.00,0.00,0.00,0.00,0.00,0.00,0.00,0.00,0.00,0.00,0.00,0.00,0.00,0.00,0.00,0.00,0.00,0.00,0.00,0.00,0.00,0.00,0.00,0.00,0.00,0.00,0.00,0.00,0.00,0.00,0.00,0.00,0.00,0.00,0.00,0.00,0.00,0.00,0.00,0.00,0.00,0.00,0.00,0.00,0.00,0.00,0.00,0.00,0.00,0.00,0.00,0.00,0.00,0.00,0.00,0.00,0.00,0.00,0.00,0.00,0.00,0.00,0.00,0.00,0.00,0.00,0.00,0.00,0.00,0.00,0.00,0.00,0.00,0.00,0.00,0.00,0.00,0.00,0.00,0.00,0.00,0.00,0.00,0.00,0.00,0.00,0.00,0.00,0.00,0.00,0.00,0.00,0.00,0.00,0.00,0.00,0.00,0.00,0.00,0.00,0.00,0.00,0.00,0.00,0.00,0.00,0.00,0.00,0.00,0.00,0.00,0.00,0.00,0.00,0.00,0.00,0.00,0.00,0.00,0.00,0.00,0.00,0.00,0.00,0.00,0.00,0.00,0.00,0.00,0.00,0.00,0.00,0.00,0.00,0.00,0.00,0.00,0.00,0.00,0.00,0.00,0.00,0.00,0.00,0.00,0.00,0.00,0.00,0.00,0.00,0.00,0.00,0.00,0.00,0.00,0.00,0.00,0.00,0.00,0.00,0.00,0.00,0.00,0.00,0.00,0.00,0.00,0.00,0.00,0.00,0.00,0.00,0.00,0.00,0.00,0.00,0.00,0.00,0.00,0.00,0.00,0.00,0.00,0.00,0.00,0.00,0.00,0.00,0.00,0.00,0.00,0.00,0.00,0.00,0.00,0.00,0.00,0.00,0.00,0.00,0.00,0.00,0.00,0.00,0.00,0.00,0.00,0.00,0.00,0.00,0.00,0.00,0.00,0.00,0.00,0.00,0.00,0.00,0.00,0.00,0.00,0.00,0.00,0.00,0.00,0.00,0.00,0.00,0.00,0.00,0.00,0.00,0.00,0.00,0.00,0.00,0.00,0.00,0.00,0.00,0.00,0.00,0.00,0.00,0.00,0.00,0.00,0.00,0.00,0.00,0.00,0.00,0.00,0.00,0.00,0.00,0.00,0.00,0.00,0.00,0.00,0.00,0.00,0.00,0.00,0.00,0.00,0.00,0.00,0.00,0.00,0.00,0.00,0.00,0.00,0.00,0.00,0.00,0.00,0.00,0.00,0.00,0.00,0.00,0.00,0.00,0.00,0.00,0.00,0.00,0.00,0.00,0.00,0.00,0.00,0.00,0.00,0.00,0.00,0.00,0.00,0.00,0.00,0.00,0.00,0.00,0.00,0.00,0.00,0.00,0.00,0.00,0.00,0.00,0.00,0.00,0.00,0.00,0.00,0.00,0.00,0.00,0.00,0.00,0.00,0.00,0.00,0.00,0.00,0.00,0.00,0.00,0.00,0.00,0.00,0.00,0.00,0.00,0.00,0.00,0.00,0.00,0.00,0.00,0.00,0.00,0.00,0.00,0.00,0.00,0.00,0.00,0.00,0.00,0.00,0.00,0.00,0.00,0.00,0.00,0.00,0.00,0.00,0.00,0.00,0.00,0.00,0.00,0.00,0.00,0.00,0.00,0.00,0.00,0.00,0.00,0.00,0.00,0.00,0.00,0.00,0.00,0.00,0.00,0.00,0.00,0.00,0.00,0.00,0.00,0.00,0.00,0.00,0.00,0.00,0.00,0.00,0.00,0.00,0.00,0.00,0.00,0.00,0.00,0.00,0.00,0.00,0.00,0.00,0.00,0.00,0.00,0.00,0.00,0.00,0.00,0.00,0.00,0.00,0.00,0.00,0.00,0.00,0.00,0.00,0.00,0.00,0.00,0.00,0.00,0.00,0.00,0.00,0.00,0.00,0.00,0.00,0.00,0.00,0.00,0.00,0.00,0.00,0.00,0.00,0.00,0.00,0.00,0.00,0.00,0.00,0.00,0.00,0.00,0.00,0.00,0.00,0.00,0.00,0.00,0.00,0.00,0.00,0.00,0.00,0.00,0.00,0.00,0.00,0.00,0.00,0.00,0.00,0.00,0.00,0.00,0.00,0.00,0.00,0.00,0.00,0.00,0.00,0.00,0.00,0.00,0.00,0.00,0.00,0.00,0.00,0.00,0.00,0.00,0.00,0.00,0.00,0.00,0.00,0.00,0.00,0.00,0.00,0.00,0.00,0.00,0.00,0.00,0.00,0.00,0.00,0.00,0.00,0.00,0.00,0.00,0.00,0.00,0.00,0.00,0.00,0.00,0.00,0.00,0.00,0.00,0.00,0.00,0.00,0.00,0.00,0.00,0.00,0.00,0.00,0.00,0.00,0.00,0.00,0.00,0.00,0.00,0.00,0.00,0.00,0.00,0.00,0.00,0.00,0.00,0.00,0.00,0.00,0.00,0.00,0.00,0.00,0.00,0.00,0.00,0.00,0.00,0.00,0.00,0.00,0.00,0.00,0.00,0.00,0.00,0.00,0.00,0.00,0.00,0.00,0.00,0.00,0.00,0.00,0.00,0.00,0.00,0.00,0.00,0.00,0.00,0.00,0.00,0.00,0.00,0.00,0.00,0.00,0.00,0.00,0.00,0.00,0.00,0.00,0.00,0.00,0.00,0.00,0.00,0.00,0.00,0.00,0.00,0.00,0.00,0.00,0.00,0.00,0.00,0.00,0.00,0.00,0.00,0.00,0.00,0.00,0.00,0.00,0.00,0.00,0.00,0.00,0.00,0.00,0.00,0.00,0.00,0.00,0.00,0.00,0.00,0.00,0.00,0.00,0.00,0.00,0.00,0.00,0.00,0.00,0.00,0.00,0.00,0.00,0.00,0.00,0.00,0.00,0.00,0.00,0.00,0.00,0.00,0.00,0.00,0.00,0.00,0.00,0.00,0.00,0.00,0.00,0.00,0.00,0.00,0.00,0.00,0.00,0.00,0.00,0.00,0.00,0.00,0.00,0.00,0.00,0.00,0.00,0.00,0.00,0.00,0.00,0.00,0.00,0.00,0.00,0.00,0.00,0.00,0.00,0.00,0.00,0.00,0.00,0.00,0.00,0.00,0.00,0.00,0.00,0.00,0.00,0.00,0.00,0.00,0.00,0.00,0.00,0.00,0.00,0.00,0.00,0.00,0.00,0.00,0.00,0.00,0.00,0.00,0.00,0.00],[0.00,0.00,0.00,0.00,0.00,0.00,0.00,0.00,0.00,0.00,0.00,0.00,0.00,0.00,0.00,0.00,0.00,0.00,0.00,0.00,0.00,0.00,0.00,0.00,0.00,0.00,0.00,0.00,0.00,0.00,0.00,0.00,0.00,0.00,0.00,0.00,0.00,0.00,0.00,0.00,0.00,0.00,0.00,0.00,0.00,0.00,0.00,0.00,0.00,0.00,0.00,0.00,0.00,0.00,0.00,0.00,0.00,0.00,0.00,0.00,0.92,1.00,1.00,1.00,1.00,1.00,0.00,0.00,0.00,0.00,0.00,0.00,1.00,1.00,1.00,0.96,0.00,0.00,0.00,0.00,0.00,0.00,0.00,0.00,0.00,0.00,0.00,0.00,0.00,0.00,0.00,0.00,1.00,1.00,1.00,1.00,1.00,0.61,1.00,0.00,0.00,0.00,0.00,0.00,0.00,0.97,0.00,0.00,0.00,0.00,0.00,0.00,0.00,0.00,0.00,0.00,0.00,0.00,0.00,0.00,0.00,0.00,0.00,0.00,0.00,0.00,0.00,0.00,0.00,0.00,0.00,0.00,0.00,0.00,0.00,0.00,0.00,0.00,0.00,0.00,0.00,0.00,0.00,0.00,0.00,0.00,0.00,0.00,0.00,0.00,0.00,0.00,0.00,0.00,0.00,0.00,0.00,0.00,0.00,0.00,0.00,0.00,0.00,0.00,0.00,0.00,0.00,0.00,0.00,0.00,0.00,0.00,0.00,0.00,0.00,0.00,0.00,0.00,0.00,0.00,0.00,0.00,0.00,0.00,0.00,0.00,0.00,0.00,0.00,0.00,0.00,0.00,0.00,0.00,0.00,0.00,0.00,0.00,0.00,0.00,0.00,0.00,0.00,0.00,0.00,0.00,0.00,0.00,0.00,0.00,0.00,0.00,0.00,0.00,0.00,0.00,0.00,0.00,0.00,0.00,0.00,0.00,0.00,0.00,0.00,0.00,0.00,0.00,0.00,0.00,0.00,0.00,0.00,0.00,0.00,0.00,0.00,0.00,0.00,0.00,0.00,0.00,0.00,0.00,0.00,0.00,0.00,0.00,0.00,0.00,0.00,0.00,0.00,0.00,0.00,0.00,0.00,0.00,0.00,0.00,0.00,0.00,0.00,0.00,0.00,0.00,0.00,0.00,0.00,0.00,0.00,0.00,0.00,0.00,0.00,0.00,0.00,0.00,0.00,0.00,0.00,0.00,0.00,0.00,0.00,0.00,0.00,0.00,0.00,0.00,0.00,0.00,0.00,0.00,0.00,0.00,0.00,0.00,0.00,0.00,0.00,0.00,0.00,0.00,0.00,0.00,0.00,0.00,0.00,0.00,0.00,0.00,0.00,0.00,0.00,0.00,0.00,0.00,0.00,0.00,0.00,0.00,0.00,0.00,0.00,0.00,0.00,0.00,0.00,0.00,0.00,0.00,0.00,0.00,0.00,0.00,0.00,0.00,0.00,0.00,0.00,0.00,0.00,0.00,0.00,0.00,0.00,0.00,0.00,0.00,0.00,0.00,0.00,0.00,0.00,0.00,0.00,0.00,0.00,0.00,0.00,0.00,0.00,0.00,0.00,0.00,0.00,0.00,0.00,0.00,0.00,0.00,0.00,0.00,0.00,0.00,0.00,0.00,0.00,0.00,0.00,0.00,0.00,0.00,0.00,0.00,0.00,0.00,0.00,0.00,0.00,0.00,0.00,0.00,0.00,0.00,0.00,0.00,0.00,0.00,0.00,0.00,0.00,0.00,0.00,0.00,0.00,0.00,0.00,0.00,0.00,0.00,0.00,0.00,0.00,0.00,0.00,0.00,0.00,0.00,0.00,0.00,0.00,0.00,0.00,0.00,0.00,0.00,0.00,0.00,0.00,0.00,0.00,0.00,0.00,0.00,0.00,0.00,0.00,0.00,0.00,0.00,0.00,0.00,0.00,0.00,0.00,0.00,0.00,0.00,0.00,0.00,0.00,0.00,0.00,0.00,0.00,0.00,0.00,0.00,0.00,0.00,0.00,0.00,0.00,0.00,0.00,0.00,0.00,0.00,0.00,0.00,0.00,0.00,0.00,0.00,0.00,0.00,0.00,0.00,0.00,0.00,0.00,0.00,0.00,0.00,0.00,0.00,0.00,0.00,0.00,0.00,0.00,0.00,0.00,0.00,0.00,0.00,0.00,0.00,0.00,0.00,0.00,0.00,0.00,0.00,0.00,0.00,0.00,0.00,0.00,0.00,0.00,0.00,0.00,0.00,0.00,0.00,0.00,0.00,0.00,0.00,0.00,0.00,0.00,0.00,0.00,0.00,0.00,0.00,0.00,0.00,0.00,0.00,0.00,0.00,0.00,0.00,0.00,0.00,0.00,0.00,0.00,0.00,0.00,0.00,0.00,0.00,0.00,0.00,0.00,0.00,0.00,0.00,0.00,0.00,0.00,0.00,0.00,0.00,0.00,0.00,0.00,0.00,0.00,0.00,0.00,0.00,0.00,0.00,0.00,0.00,0.00,0.00,0.00,0.00,0.00,0.00,0.00,0.00,0.00,0.00,0.00,0.00,0.00,0.00,0.00,0.00,0.00,0.00,0.00,0.00,0.00,0.00,0.00,0.00,0.00,0.00,0.00,0.00,0.00,0.00,0.00,0.00,0.00,0.00,0.00,0.00,0.00,0.00,0.00,0.00,0.00,0.00,0.00,0.00,0.00,0.00,0.00,0.00,0.00,0.00,0.00,0.00,0.00,0.00,0.00,0.00,0.00,0.00,0.00,0.00,0.00,0.00,0.00,0.00,0.00,0.00,0.00,0.00,0.00,0.00,0.00,0.00,0.00,0.00,0.00,0.00,0.00,0.00,0.00,0.00,0.00,0.00,0.00,0.00,0.00,0.00,0.00,0.00,0.00,0.00,0.00,0.00,0.00,0.00,0.00,0.00,0.00,0.00,0.00,0.00,0.00,0.00,0.00,0.00,0.00,0.00,0.00,0.00,0.00,0.00,0.00,0.00,0.00,0.00,0.00,0.00,0.00,0.00,0.00,0.00,0.00,0.00,0.00,0.00,0.00,0.00,0.00,0.00,0.00,0.00,0.00,0.00,0.00,0.00,0.00,0.00,0.00,0.00,0.00,0.00,0.00,0.00,0.00,0.00,0.00,0.00,0.00,0.00,0.00,0.00,0.00,0.00,0.00,0.00,0.00,0.00,0.00,0.00,0.00,0.00,0.00,0.00,0.00,0.00,0.00,0.00,0.00,0.00,0.00,0.00,0.00,0.00,0.00,0.00,0.00,0.00,0.00,0.00,0.00,0.00,0.00,0.00,0.00,0.00,0.00,0.00,0.00,0.00,0.00,0.00,0.00,0.00,0.00,0.00,0.00,0.00,0.00,0.00,0.00,0.00,0.00,0.00,0.00,0.00,0.00,0.00,0.00,0.00,0.00,0.00,0.00,0.00,0.00,0.00,0.00,0.00,0.00,0.00,0.00,0.00,0.00,0.00,0.00,0.00,0.00,0.00,0.00,0.00,0.00,0.00,0.00,0.00,0.00,0.00,0.00,0.00,0.00,0.00,0.00,0.00,0.00,0.00,0.00,0.00,0.00,0.00,0.00,0.00,0.00,0.00,0.00,0.00,0.00,0.00,0.00,0.00,0.00,0.00,0.00,0.00,0.00,0.00,0.00,0.00,0.00,0.00,0.00,0.00,0.00,0.00,0.00,0.00,0.00,0.00,0.00,0.00,0.00,0.00,0.00,0.00,0.00,0.00,0.00,0.00,0.00,0.00,0.00,0.00,0.00,0.00],[0.00,0.00,0.00,0.00,0.00,0.00,0.00,0.00,0.00,0.00,0.00,0.00,0.00,0.00,0.00,0.00,0.00,0.00,0.00,0.00,0.00,0.00,0.00,0.00,0.00,0.00,0.00,0.00,0.00,0.00,0.00,0.00,0.00,0.00,0.00,0.00,0.00,0.00,0.00,0.00,0.00,0.00,0.00,0.00,0.00,0.00,0.00,0.00,0.00,0.00,0.00,0.00,0.00,0.00,0.00,0.00,0.00,0.00,0.00,0.00,0.00,1.00,1.00,1.00,1.00,0.00,0.00,0.00,0.00,0.00,0.00,0.00,0.00,1.00,1.00,1.00,0.00,0.00,0.00,0.00,0.00,1.00,0.00,0.00,0.00,0.00,0.00,0.00,0.00,0.00,0.00,0.00,0.00,0.00,1.00,1.00,0.00,0.00,0.00,0.00,0.00,0.00,0.00,0.00,0.00,0.00,0.00,0.00,0.00,0.00,0.00,0.00,0.00,0.00,0.00,0.00,0.00,0.00,0.00,0.00,0.00,0.00,0.00,0.00,0.00,0.00,0.00,0.00,0.00,0.00,0.00,0.00,0.00,0.00,0.00,0.00,0.00,0.00,0.00,0.00,0.00,0.00,0.00,0.00,0.00,0.00,0.00,0.00,0.00,0.00,0.00,0.00,0.00,0.00,0.00,0.00,0.00,0.00,0.00,0.00,0.00,0.00,0.00,0.00,0.00,0.00,0.00,0.00,0.00,0.00,0.00,0.00,0.00,0.00,0.00,0.00,0.00,0.00,0.00,0.00,0.00,0.00,0.00,0.00,0.00,0.00,0.00,0.00,0.00,0.00,0.00,0.00,0.00,0.00,0.00,0.00,0.00,0.00,0.00,0.00,0.00,0.00,0.00,0.00,0.00,0.00,0.00,0.00,0.00,0.00,0.00,0.00,0.00,0.00,0.00,0.00,0.00,0.00,0.00,0.00,0.00,0.00,0.00,0.00,0.00,0.00,0.00,0.00,0.00,0.00,0.00,0.00,0.00,0.00,0.00,0.00,0.00,0.00,0.00,0.00,0.00,0.00,0.00,0.00,0.00,0.00,0.00,0.00,0.00,0.00,0.00,0.00,0.00,0.00,0.00,0.00,0.00,0.00,0.00,0.00,0.00,0.00,0.00,0.00,0.00,0.00,0.00,0.00,0.00,0.00,0.00,0.00,0.00,0.00,0.00,0.00,0.00,0.00,0.00,0.00,0.00,0.00,0.00,0.00,0.00,0.00,0.00,0.00,0.00,0.00,0.00,0.00,0.00,0.00,0.00,0.00,0.00,0.00,0.00,0.00,0.00,0.00,0.00,0.00,0.00,0.00,0.00,0.00,0.00,0.00,0.00,0.00,0.00,0.00,0.00,0.00,0.00,0.00,0.00,0.00,0.00,0.00,0.00,0.00,0.00,0.00,0.00,0.00,0.00,0.00,0.00,0.00,0.00,0.00,0.00,0.00,0.00,0.00,0.00,0.00,0.00,0.00,0.00,0.00,0.00,0.00,0.00,0.00,0.00,0.00,0.00,0.00,0.00,0.00,0.00,0.00,0.00,0.00,0.00,0.00,0.00,0.00,0.00,0.00,0.00,0.00,0.00,0.00,0.00,0.00,0.00,0.00,0.00,0.00,0.00,0.00,0.00,0.00,0.00,0.00,0.00,0.00,0.00,0.00,0.00,0.00,0.00,0.00,0.00,0.00,0.00,0.00,0.00,0.00,0.00,0.00,0.00,0.00,0.00,0.00,0.00,0.00,0.00,0.00,0.00,0.00,0.00,0.00,0.00,0.00,0.00,0.00,0.00,0.00,0.00,0.00,0.00,0.00,0.00,0.00,0.00,0.00,0.00,0.00,0.00,0.00,0.00,0.00,0.00,0.00,0.00,0.00,0.00,0.00,0.00,0.00,0.00,0.00,0.00,0.00,0.00,0.00,0.00,0.00,0.00,0.00,0.00,0.00,0.00,0.00,0.00,0.00,0.00,0.00,0.00,0.00,0.00,0.00,0.00,0.00,0.00,0.00,0.00,0.00,0.00,0.00,0.00,0.00,0.00,0.00,0.00,0.00,0.00,0.00,0.00,0.00,0.00,0.00,0.00,0.00,0.00,0.00,0.00,0.00,0.00,0.00,0.00,0.00,0.00,0.00,0.00,0.00,0.00,0.00,0.00,0.00,0.00,0.00,0.00,0.00,0.00,0.00,0.00,0.00,0.00,0.00,0.00,0.00,0.00,0.00,0.00,0.00,0.00,0.00,0.00,0.00,0.00,0.00,0.00,0.00,0.00,0.00,0.00,0.00,0.00,0.00,0.00,0.00,0.00,0.00,0.00,0.00,0.00,0.00,0.00,0.00,0.00,0.00,0.00,0.00,0.00,0.00,0.00,0.00,0.00,0.00,0.00,0.00,0.00,0.00,0.00,0.00,0.00,0.00,0.00,0.00,0.00,0.00,0.00,0.00,0.00,0.00,0.00,0.00,0.00,0.00,0.00,0.00,0.00,0.00,0.00,0.00,0.00,0.00,0.00,0.00,0.00,0.00,0.00,0.00,0.00,0.00,0.00,0.00,0.00,0.00,0.00,0.00,0.00,0.00,0.00,0.00,0.00,0.00,0.00,0.00,0.00,0.00,0.00,0.00,0.00,0.00,0.00,0.00,0.00,0.00,0.00,0.00,0.00,0.00,0.00,0.00,0.00,0.00,0.00,0.00,0.00,0.00,0.00,0.00,0.00,0.00,0.00,0.00,0.00,0.00,0.00,0.00,0.00,0.00,0.00,0.00,0.00,0.00,0.00,0.00,0.00,0.00,0.00,0.00,0.00,0.00,0.00,0.00,0.00,0.00,0.00,0.00,0.00,0.00,0.00,0.00,0.00,0.00,0.00,0.00,0.00,0.00,0.00,0.00,0.00,0.00,0.00,0.00,0.00,0.00,0.00,0.00,0.00,0.00,0.00,0.00,0.00,0.00,0.00,0.00,0.00,0.00,0.00,0.00,0.00,0.00,0.00,0.00,0.00,0.00,0.00,0.00,0.00,0.00,0.00,0.00,0.00,0.00,0.00,0.00,0.00,0.00,0.00,0.00,0.00,0.00,0.00,0.00,0.00,0.00,0.00,0.00,0.00,0.00,0.00,0.00,0.00,0.00,0.00,0.00,0.00,0.00,0.00,0.00,0.00,0.00,0.00,0.00,0.00,0.00,0.00,0.00,0.00,0.00,0.00,0.00,0.00,0.00,0.00,0.00,0.00,0.00,0.00,0.00,0.00,0.00,0.00,0.00,0.00,0.00,0.00,0.00,0.00,0.00,0.00,0.00,0.00,0.00,0.00,0.00,0.00,0.00,0.00,0.00,0.00,0.00,0.00,0.00,0.00,0.00,0.00,0.00,0.00,0.00,0.00,0.00,0.00,0.00,0.00,0.00,0.00,0.00,0.00,0.00,0.00,0.00,0.00,0.00,0.00,0.00,0.00,0.00,0.00,0.00,0.00,0.00,0.00,0.00,0.00,0.00,0.00,0.00,0.00,0.00,0.00,0.00,0.00,0.00,0.00,0.00,0.00,0.00,0.00,0.00,0.00,0.00,0.00,0.00,0.00,0.00,0.00,0.00,0.00,0.00,0.00,0.00,0.00,0.00,0.00,0.00,0.00,0.00,0.00,0.00,0.00,0.00,0.00,0.00,0.00,0.00,0.00,0.00,0.00,0.00,0.00,0.00,0.00,0.00,0.00,0.00,0.00,0.00,0.00,0.00,0.00,0.00,0.00,0.00,0.00,0.00,0.00,0.00,0.00,0.00,0.00,0.00],[0.00,0.00,0.00,0.00,0.00,0.00,0.00,0.00,0.00,0.00,0.00,0.00,0.00,0.00,0.00,0.00,0.00,0.00,0.00,0.00,0.00,0.00,0.00,0.00,0.00,0.00,0.00,0.00,0.00,0.00,0.00,0.00,0.00,0.00,0.00,0.00,0.00,0.00,0.00,0.00,0.00,0.00,0.00,0.00,0.00,0.00,0.00,0.00,0.00,0.00,0.00,0.00,0.00,0.00,0.00,0.00,0.00,0.00,0.00,0.00,0.00,0.00,1.00,1.00,1.00,1.00,1.00,0.01,0.00,0.00,0.00,1.00,1.00,1.00,0.00,0.00,0.00,0.00,0.00,0.00,0.00,0.00,0.00,0.13,0.00,0.00,0.00,0.00,0.00,0.00,0.00,0.00,0.00,0.00,1.00,0.00,0.00,0.00,0.00,0.00,0.00,0.00,0.00,0.00,0.00,0.00,0.00,0.00,0.00,0.00,0.00,0.00,0.00,0.00,0.00,0.00,0.00,0.00,0.00,0.00,0.00,0.00,0.00,0.00,0.00,0.00,0.00,0.00,0.00,0.00,0.00,0.00,0.00,0.00,0.00,0.00,0.00,0.00,0.00,0.00,0.00,0.00,0.00,0.00,0.00,0.00,0.00,0.00,0.00,0.00,0.00,0.00,0.00,0.00,0.00,0.00,0.00,0.00,0.00,0.00,0.00,0.00,0.00,0.00,0.00,0.00,0.00,0.00,0.00,0.00,0.00,0.00,0.00,0.00,0.00,0.00,0.00,0.00,0.00,0.00,0.00,0.00,0.00,0.00,0.00,0.00,0.00,0.00,0.00,0.00,0.00,0.00,0.00,0.00,0.00,0.00,0.00,0.00,0.00,0.00,0.00,0.00,0.00,0.00,0.00,0.00,0.00,0.00,0.00,0.00,0.00,0.00,0.00,0.00,0.00,0.00,0.00,0.00,0.00,0.00,0.00,0.00,0.00,0.00,0.00,0.00,0.00,0.00,0.00,0.00,0.00,0.00,0.00,0.00,0.00,0.00,0.00,0.00,0.00,0.00,0.00,0.00,0.00,0.00,0.00,0.00,0.00,0.00,0.00,0.00,0.00,0.00,0.00,0.00,0.00,0.00,0.00,0.00,0.00,0.00,0.00,0.00,0.00,0.00,0.00,0.00,0.00,0.00,0.00,0.00,0.00,0.00,0.00,0.00,0.00,0.00,0.00,0.00,0.00,0.00,0.00,0.00,0.00,0.00,0.00,0.00,0.00,0.00,0.00,0.00,0.00,0.00,0.00,0.00,0.00,0.00,0.00,0.00,0.00,0.00,0.00,0.00,0.00,0.00,0.00,0.00,0.00,0.00,0.00,0.00,0.00,0.00,0.00,0.00,0.00,0.00,0.00,0.00,0.00,0.00,0.00,0.00,0.00,0.00,0.00,0.00,0.00,0.00,0.00,0.00,0.00,0.00,0.00,0.00,0.00,0.00,0.00,0.00,0.00,0.00,0.00,0.00,0.00,0.00,0.00,0.00,0.00,0.00,0.00,0.00,0.00,0.00,0.00,0.00,0.00,0.00,0.00,0.00,0.00,0.00,0.00,0.00,0.00,0.00,0.00,0.00,0.00,0.00,0.00,0.00,0.00,0.00,0.00,0.00,0.00,0.00,0.00,0.00,0.00,0.00,0.00,0.00,0.00,0.00,0.00,0.00,0.00,0.00,0.00,0.00,0.00,0.00,0.00,0.00,0.00,0.00,0.00,0.00,0.00,0.00,0.00,0.00,0.00,0.00,0.00,0.00,0.00,0.00,0.00,0.00,0.00,0.00,0.00,0.00,0.00,0.00,0.00,0.00,0.00,0.00,0.00,0.00,0.00,0.00,0.00,0.00,0.00,0.00,0.00,0.00,0.00,0.00,0.00,0.00,0.00,0.00,0.00,0.00,0.00,0.00,0.00,0.00,0.00,0.00,0.00,0.00,0.00,0.00,0.00,0.00,0.00,0.00,0.00,0.00,0.00,0.00,0.00,0.00,0.00,0.00,0.00,0.00,0.00,0.00,0.00,0.00,0.00,0.00,0.00,0.00,0.00,0.00,0.00,0.00,0.00,0.00,0.00,0.00,0.00,0.00,0.00,0.00,0.00,0.00,0.00,0.00,0.00,0.00,0.00,0.00,0.00,0.00,0.00,0.00,0.00,0.00,0.00,0.00,0.00,0.00,0.00,0.00,0.00,0.00,0.00,0.00,0.00,0.00,0.00,0.00,0.00,0.00,0.00,0.00,0.00,0.00,0.00,0.00,0.00,0.00,0.00,0.00,0.00,0.00,0.00,0.00,0.00,0.00,0.00,0.00,0.00,0.00,0.00,0.00,0.00,0.00,0.00,0.00,0.00,0.00,0.00,0.00,0.00,0.00,0.00,0.00,0.00,0.00,0.00,0.00,0.00,0.00,0.00,0.00,0.00,0.00,0.00,0.00,0.00,0.00,0.00,0.00,0.00,0.00,0.00,0.00,0.00,0.00,0.00,0.00,0.00,0.00,0.00,0.00,0.00,0.00,0.00,0.00,0.00,0.00,0.00,0.00,0.00,0.00,0.00,0.00,0.00,0.00,0.00,0.00,0.00,0.00,0.00,0.00,0.00,0.00,0.00,0.00,0.00,0.00,0.00,0.00,0.00,0.00,0.00,0.00,0.00,0.00,0.00,0.00,0.00,0.00,0.00,0.00,0.00,0.00,0.00,0.00,0.00,0.00,0.00,0.00,0.00,0.00,0.00,0.00,0.00,0.00,0.00,0.00,0.00,0.00,0.00,0.00,0.00,0.00,0.00,0.00,0.00,0.00,0.00,0.00,0.00,0.00,0.00,0.00,0.00,0.00,0.00,0.00,0.00,0.00,0.00,0.00,0.00,0.00,0.00,0.00,0.00,0.00,0.00,0.00,0.00,0.00,0.00,0.00,0.00,0.00,0.00,0.00,0.00,0.00,0.00,0.00,0.00,0.00,0.00,0.00,0.00,0.00,0.00,0.00,0.00,0.00,0.00,0.00,0.00,0.00,0.00,0.00,0.00,0.00,0.00,0.00,0.00,0.00,0.00,0.00,0.00,0.00,0.00,0.00,0.00,0.00,0.00,0.00,0.00,0.00,0.00,0.00,0.00,0.00,0.00,0.00,0.00,0.00,0.00,0.00,0.00,0.00,0.00,0.00,0.00,0.00,0.00,0.00,0.00,0.00,0.00,0.00,0.00,0.00,0.00,0.00,0.00,0.00,0.00,0.00,0.00,0.00,0.00,0.00,0.00,0.00,0.00,0.00,0.00,0.00,0.00,0.00,0.00,0.00,0.00,0.00,0.00,0.00,0.00,0.00,0.00,0.00,0.00,0.00,0.00,0.00,0.00,0.00,0.00,0.00,0.00,0.00,0.00,0.00,0.00,0.00,0.00,0.00,0.00,0.00,0.00,0.00,0.00,0.00,0.00,0.00,0.00,0.00,0.00,0.00,0.00,0.00,0.00,0.00,0.00,0.00,0.00,0.00,0.00,0.00,0.00,0.00,0.00,0.00,0.00,0.00,0.00,0.00,0.00,0.00,0.00,0.00,0.00,0.00,0.00,0.00,0.00,0.00,0.00,0.00,0.00,0.00,0.00,0.00,0.00,0.00,0.00,0.00,0.00,0.00,0.00,0.00,0.00,0.00,0.00,0.00,0.00,0.00,0.00,0.00,0.00,0.00,0.00,0.00,0.00,0.00,0.00,0.00,0.00,0.00,0.00,0.00,0.00,0.00,0.00,0.00,0.00,0.00,0.00,0.00,0.00,0.00,0.00,0.00],[0.00,0.00,0.00,0.00,0.00,0.00,0.00,0.00,0.00,0.00,0.00,0.00,0.00,0.00,0.00,0.00,0.00,0.00,0.00,0.00,0.00,0.00,0.00,0.00,0.00,0.00,0.00,0.00,0.00,0.00,0.00,0.00,0.00,0.00,0.00,0.00,0.00,0.00,0.00,0.00,0.00,0.00,0.00,0.00,0.00,0.00,0.00,0.00,0.00,0.00,0.00,0.00,0.00,0.00,0.00,0.00,0.00,0.00,0.00,0.00,0.00,0.00,1.00,0.00,1.00,1.00,1.00,0.00,0.00,0.00,0.00,1.00,1.00,1.00,0.00,0.00,0.00,0.00,0.00,0.00,0.00,0.00,0.00,0.00,0.00,0.00,0.00,0.00,0.00,0.00,1.00,0.00,1.00,1.00,1.00,0.00,0.05,0.00,0.00,0.00,0.00,0.00,0.00,0.00,0.00,0.64,0.00,0.00,0.00,0.00,0.00,0.00,0.00,0.00,0.00,0.00,0.00,0.00,0.00,0.00,0.00,0.00,0.00,0.00,0.00,0.00,0.00,0.00,0.00,0.00,0.00,0.00,0.00,0.00,0.00,0.00,0.00,0.00,0.00,0.00,0.00,0.00,0.00,0.00,0.00,0.00,0.00,0.00,0.00,0.00,0.00,0.00,0.00,0.00,0.00,0.00,0.00,0.00,0.00,0.00,0.00,0.00,0.00,0.00,0.00,0.00,0.00,0.00,0.00,0.00,0.00,0.00,0.00,0.00,0.00,0.00,0.00,0.00,0.00,0.00,0.00,0.00,0.00,0.00,0.00,0.00,0.00,0.00,0.00,0.00,0.00,0.00,0.00,0.00,0.00,0.00,0.00,0.00,0.00,0.00,0.00,0.00,0.00,0.00,0.00,0.00,0.00,0.00,0.00,0.00,0.00,0.00,0.00,0.00,0.00,0.00,0.00,0.00,0.00,0.00,0.00,0.00,0.00,0.00,0.00,0.00,0.00,0.00,0.00,0.00,0.00,0.00,0.00,0.00,0.00,0.00,0.00,0.00,0.00,0.00,0.00,0.00,0.00,0.00,0.00,0.00,0.00,0.00,0.00,0.00,0.00,0.00,0.00,0.00,0.00,0.00,0.00,0.00,0.00,0.00,0.00,0.00,0.00,0.00,0.00,0.00,0.00,0.00,0.00,0.00,0.00,0.00,0.00,0.00,0.00,0.00,0.00,0.00,0.00,0.00,0.00,0.00,0.00,0.00,0.00,0.00,0.00,0.00,0.00,0.00,0.00,0.00,0.00,0.00,0.00,0.00,0.00,0.00,0.00,0.00,0.00,0.00,0.00,0.00,0.00,0.00,0.00,0.00,0.00,0.00,0.00,0.00,0.00,0.00,0.00,0.00,0.00,0.00,0.00,0.00,0.00,0.00,0.00,0.00,0.00,0.00,0.00,0.00,0.00,0.00,0.00,0.00,0.00,0.00,0.00,0.00,0.00,0.00,0.00,0.00,0.00,0.00,0.00,0.00,0.00,0.00,0.00,0.00,0.00,0.00,0.00,0.00,0.00,0.00,0.00,0.00,0.00,0.00,0.00,0.00,0.00,0.00,0.00,0.00,0.00,0.00,0.00,0.00,0.00,0.00,0.00,0.00,0.00,0.00,0.00,0.00,0.00,0.00,0.00,0.00,0.00,0.00,0.00,0.00,0.00,0.00,0.00,0.00,0.00,0.00,0.00,0.00,0.00,0.00,0.00,0.00,0.00,0.00,0.00,0.00,0.00,0.00,0.00,0.00,0.00,0.00,0.00,0.00,0.00,0.00,0.00,0.00,0.00,0.00,0.00,0.00,0.00,0.00,0.00,0.00,0.00,0.00,0.00,0.00,0.00,0.00,0.00,0.00,0.00,0.00,0.00,0.00,0.00,0.00,0.00,0.00,0.00,0.00,0.00,0.00,0.00,0.00,0.00,0.00,0.00,0.00,0.00,0.00,0.00,0.00,0.00,0.00,0.00,0.00,0.00,0.00,0.00,0.00,0.00,0.00,0.00,0.00,0.00,0.00,0.00,0.00,0.00,0.00,0.00,0.00,0.00,0.00,0.00,0.00,0.00,0.00,0.00,0.00,0.00,0.00,0.00,0.00,0.00,0.00,0.00,0.00,0.00,0.00,0.00,0.00,0.00,0.00,0.00,0.00,0.00,0.00,0.00,0.00,0.00,0.00,0.00,0.00,0.00,0.00,0.00,0.00,0.00,0.00,0.00,0.00,0.00,0.00,0.00,0.00,0.00,0.00,0.00,0.00,0.00,0.00,0.00,0.00,0.00,0.00,0.00,0.00,0.00,0.00,0.00,0.00,0.00,0.00,0.00,0.00,0.00,0.00,0.00,0.00,0.00,0.00,0.00,0.00,0.00,0.00,0.00,0.00,0.00,0.00,0.00,0.00,0.00,0.00,0.00,0.00,0.00,0.00,0.00,0.00,0.00,0.00,0.00,0.00,0.00,0.00,0.00,0.00,0.00,0.00,0.00,0.00,0.00,0.00,0.00,0.00,0.00,0.00,0.00,0.00,0.00,0.00,0.00,0.00,0.00,0.00,0.00,0.00,0.00,0.00,0.00,0.00,0.00,0.00,0.00,0.00,0.00,0.00,0.00,0.00,0.00,0.00,0.00,0.00,0.00,0.00,0.00,0.00,0.00,0.00,0.00,0.00,0.00,0.00,0.00,0.00,0.00,0.00,0.00,0.00,0.00,0.00,0.00,0.00,0.00,0.00,0.00,0.00,0.00,0.00,0.00,0.00,0.00,0.00,0.00,0.00,0.00,0.00,0.00,0.00,0.00,0.00,0.00,0.00,0.00,0.00,0.00,0.00,0.00,0.00,0.00,0.00,0.00,0.00,0.00,0.00,0.00,0.00,0.00,0.00,0.00,0.00,0.00,0.00,0.00,0.00,0.00,0.00,0.00,0.00,0.00,0.00,0.00,0.00,0.00,0.00,0.00,0.00,0.00,0.00,0.00,0.00,0.00,0.00,0.00,0.00,0.00,0.00,0.00,0.00,0.00,0.00,0.00,0.00,0.00,0.00,0.00,0.00,0.00,0.00,0.00,0.00,0.00,0.00,0.00,0.00,0.00,0.00,0.00,0.00,0.00,0.00,0.00,0.00,0.00,0.00,0.00,0.00,0.00,0.00,0.00,0.00,0.00,0.00,0.00,0.00,0.00,0.00,0.00,0.00,0.00,0.00,0.00,0.00,0.00,0.00,0.00,0.00,0.00,0.00,0.00,0.00,0.00,0.00,0.00,0.00,0.00,0.00,0.00,0.00,0.00,0.00,0.00,0.00,0.00,0.00,0.00,0.00,0.00,0.00,0.00,0.00,0.00,0.00,0.00,0.00,0.00,0.00,0.00,0.00,0.00,0.00,0.00,0.00,0.00,0.00,0.00,0.00,0.00,0.00,0.00,0.00,0.00,0.00,0.00,0.00,0.00,0.00,0.00,0.00,0.00,0.00,0.00,0.00,0.00,0.00,0.00,0.00,0.00,0.00,0.00,0.00,0.00,0.00,0.00,0.00,0.00,0.00,0.00,0.00,0.00,0.00,0.00,0.00,0.00,0.00,0.00,0.00,0.00,0.00,0.00,0.00,0.00,0.00,0.00,0.00,0.00,0.00,0.00,0.00,0.00,0.00,0.00,0.00,0.00,0.00,0.00,0.00,0.00,0.00,0.00,0.00,0.00,0.00,0.00,0.00,0.00,0.00,0.00,0.00,0.00,0.00,0.00,0.00,0.00,0.00,0.00,0.00,0.00,0.00,0.00,0.00,0.00,0.00],[0.00,0.00,0.00,0.00,0.00,0.00,0.00,0.00,0.00,0.00,0.00,0.00,0.00,0.00,0.00,0.00,0.00,0.00,0.00,0.00,0.00,0.00,0.00,0.00,0.00,0.00,0.00,0.00,0.00,0.00,0.00,0.00,0.00,0.00,0.00,0.00,0.00,0.00,0.00,0.00,0.00,0.00,0.00,0.00,0.00,0.00,0.00,0.00,0.00,0.00,0.00,0.00,0.00,0.00,0.00,0.00,0.00,0.00,0.00,0.00,0.00,0.00,0.00,0.00,1.00,1.00,1.00,1.00,0.00,0.02,1.00,1.00,1.00,0.00,0.00,0.00,0.00,0.00,0.00,0.00,0.00,0.00,0.00,0.00,0.00,0.00,0.00,0.01,0.00,0.00,1.00,0.00,0.00,0.00,0.00,0.00,0.00,0.00,0.00,0.00,0.00,0.00,0.00,0.00,0.00,0.00,0.00,0.00,0.00,0.00,0.00,0.00,0.00,0.00,0.00,0.00,0.00,0.00,0.00,0.00,0.00,0.00,0.00,0.00,0.00,0.00,0.00,0.00,0.00,0.00,0.00,0.00,0.00,0.00,0.00,0.00,0.00,0.00,0.00,0.00,0.00,0.00,0.00,0.00,0.00,0.00,0.00,0.00,0.00,0.00,0.00,0.00,0.00,0.00,0.00,0.00,0.00,0.00,0.00,0.00,0.00,0.00,0.00,0.00,0.00,0.00,0.00,0.00,0.00,0.00,0.00,0.00,0.00,0.00,0.00,0.00,0.00,0.00,0.00,0.00,0.00,0.00,0.00,0.00,0.00,0.00,0.00,0.00,0.00,0.00,0.00,0.00,0.00,0.00,0.00,0.00,0.00,0.00,0.00,0.00,0.00,0.00,0.00,0.00,0.00,0.00,0.00,0.00,0.00,0.00,0.00,0.00,0.00,0.00,0.00,0.00,0.00,0.00,0.00,0.00,0.00,0.00,0.00,0.00,0.00,0.00,0.00,0.00,0.00,0.00,0.00,0.00,0.00,0.00,0.00,0.00,0.00,0.00,0.00,0.00,0.00,0.00,0.00,0.00,0.00,0.00,0.00,0.00,0.00,0.00,0.00,0.00,0.00,0.00,0.00,0.00,0.00,0.00,0.00,0.00,0.00,0.00,0.00,0.00,0.00,0.00,0.00,0.00,0.00,0.00,0.00,0.00,0.00,0.00,0.00,0.00,0.00,0.00,0.00,0.00,0.00,0.00,0.00,0.00,0.00,0.00,0.00,0.00,0.00,0.00,0.00,0.00,0.00,0.00,0.00,0.00,0.00,0.00,0.00,0.00,0.00,0.00,0.00,0.00,0.00,0.00,0.00,0.00,0.00,0.00,0.00,0.00,0.00,0.00,0.00,0.00,0.00,0.00,0.00,0.00,0.00,0.00,0.00,0.00,0.00,0.00,0.00,0.00,0.00,0.00,0.00,0.00,0.00,0.00,0.00,0.00,0.00,0.00,0.00,0.00,0.00,0.00,0.00,0.00,0.00,0.00,0.00,0.00,0.00,0.00,0.00,0.00,0.00,0.00,0.00,0.00,0.00,0.00,0.00,0.00,0.00,0.00,0.00,0.00,0.00,0.00,0.00,0.00,0.00,0.00,0.00,0.00,0.00,0.00,0.00,0.00,0.00,0.00,0.00,0.00,0.00,0.00,0.00,0.00,0.00,0.00,0.00,0.00,0.00,0.00,0.00,0.00,0.00,0.00,0.00,0.00,0.00,0.00,0.00,0.00,0.00,0.00,0.00,0.00,0.00,0.00,0.00,0.00,0.00,0.00,0.00,0.00,0.00,0.00,0.00,0.00,0.00,0.00,0.00,0.00,0.00,0.00,0.00,0.00,0.00,0.00,0.00,0.00,0.00,0.00,0.00,0.00,0.00,0.00,0.00,0.00,0.00,0.00,0.00,0.00,0.00,0.00,0.00,0.00,0.00,0.00,0.00,0.00,0.00,0.00,0.00,0.00,0.00,0.00,0.00,0.00,0.00,0.00,0.00,0.00,0.00,0.00,0.00,0.00,0.00,0.00,0.00,0.00,0.00,0.00,0.00,0.00,0.00,0.00,0.00,0.00,0.00,0.00,0.00,0.00,0.00,0.00,0.00,0.00,0.00,0.00,0.00,0.00,0.00,0.00,0.00,0.00,0.00,0.00,0.00,0.00,0.00,0.00,0.00,0.00,0.00,0.00,0.00,0.00,0.00,0.00,0.00,0.00,0.00,0.00,0.00,0.00,0.00,0.00,0.00,0.00,0.00,0.00,0.00,0.00,0.00,0.00,0.00,0.00,0.00,0.00,0.00,0.00,0.00,0.00,0.00,0.00,0.00,0.00,0.00,0.00,0.00,0.00,0.00,0.00,0.00,0.00,0.00,0.00,0.00,0.00,0.00,0.00,0.00,0.00,0.00,0.00,0.00,0.00,0.00,0.00,0.00,0.00,0.00,0.00,0.00,0.00,0.00,0.00,0.00,0.00,0.00,0.00,0.00,0.00,0.00,0.00,0.00,0.00,0.00,0.00,0.00,0.00,0.00,0.00,0.00,0.00,0.00,0.00,0.00,0.00,0.00,0.00,0.00,0.00,0.00,0.00,0.00,0.00,0.00,0.00,0.00,0.00,0.00,0.00,0.00,0.00,0.00,0.00,0.00,0.00,0.00,0.00,0.00,0.00,0.00,0.00,0.00,0.00,0.00,0.00,0.00,0.00,0.00,0.00,0.00,0.00,0.00,0.00,0.00,0.00,0.00,0.00,0.00,0.00,0.00,0.00,0.00,0.00,0.00,0.00,0.00,0.00,0.00,0.00,0.00,0.00,0.00,0.00,0.00,0.00,0.00,0.00,0.00,0.00,0.00,0.00,0.00,0.00,0.00,0.00,0.00,0.00,0.00,0.00,0.00,0.00,0.00,0.00,0.00,0.00,0.00,0.00,0.00,0.00,0.00,0.00,0.00,0.00,0.00,0.00,0.00,0.00,0.00,0.00,0.00,0.00,0.00,0.00,0.00,0.00,0.00,0.00,0.00,0.00,0.00,0.00,0.00,0.00,0.00,0.00,0.00,0.00,0.00,0.00,0.00,0.00,0.00,0.00,0.00,0.00,0.00,0.00,0.00,0.00,0.00,0.00,0.00,0.00,0.00,0.00,0.00,0.00,0.00,0.00,0.00,0.00,0.00,0.00,0.00,0.00,0.00,0.00,0.00,0.00,0.00,0.00,0.00,0.00,0.00,0.00,0.00,0.00,0.00,0.00,0.00,0.00,0.00,0.00,0.00,0.00,0.00,0.00,0.00,0.00,0.00,0.00,0.00,0.00,0.00,0.00,0.00,0.00,0.00,0.00,0.00,0.00,0.00,0.00,0.00,0.00,0.00,0.00,0.00,0.00,0.00,0.00,0.00,0.00,0.00,0.00,0.00,0.00,0.00,0.00,0.00,0.00,0.00,0.00,0.00,0.00,0.00,0.00,0.00,0.00,0.00,0.00,0.00,0.00,0.00,0.00,0.00,0.00,0.00,0.00,0.00,0.00,0.00,0.00,0.00,0.00,0.00,0.00,0.00,0.00,0.00,0.00,0.00,0.00,0.00,0.00,0.00,0.00,0.00,0.00,0.00,0.00,0.00,0.00,0.00,0.00,0.00,0.00,0.00,0.00,0.00,0.00,0.00,0.00,0.00,0.00,0.00,0.00,0.00,0.00,0.00,0.00,0.00,0.00,0.00,0.00,0.00,0.00,0.00,0.00,0.00,0.00,0.00,0.00,0.00,0.00,0.00,0.00,0.00,0.00,0.00,0.00],[0.00,0.00,0.00,0.00,0.00,0.00,0.00,0.00,0.00,0.00,0.00,0.00,0.00,0.00,0.00,0.00,0.00,0.00,0.00,0.00,0.00,0.00,0.00,0.00,0.00,0.00,0.00,0.00,0.00,0.00,0.00,0.00,0.00,0.00,0.00,0.00,0.00,0.00,0.00,0.00,0.00,0.00,0.00,0.00,0.00,0.00,0.00,0.00,0.00,0.00,0.00,0.00,0.00,0.00,0.00,0.00,0.00,0.00,0.00,0.00,0.00,0.00,0.00,0.00,0.01,0.00,1.00,1.00,1.00,1.00,1.00,1.00,0.00,0.00,0.00,0.00,0.00,0.00,0.00,0.00,0.00,0.00,0.00,0.00,0.00,0.00,0.00,0.00,0.00,0.00,0.00,0.00,0.00,0.00,0.00,0.00,0.00,0.00,0.00,0.00,0.00,0.00,0.00,0.00,0.00,0.00,0.00,0.00,0.00,0.00,0.00,0.00,0.00,0.00,0.00,0.00,0.00,0.00,0.00,0.00,0.00,0.00,0.00,0.00,0.00,0.00,0.00,0.00,0.00,0.00,0.00,0.00,0.00,0.00,0.00,0.00,0.00,0.00,0.00,0.00,0.00,0.00,0.00,0.00,0.00,0.00,0.00,0.00,0.00,0.00,0.00,0.00,0.00,0.00,0.00,0.00,0.00,0.00,0.00,0.00,0.00,0.00,0.00,0.00,0.00,0.00,0.00,0.00,0.00,0.00,0.00,0.00,0.00,0.00,0.00,0.00,0.00,0.00,0.00,0.00,0.00,0.00,0.00,0.00,0.00,0.00,0.00,0.00,0.00,0.00,0.00,0.00,0.00,0.00,0.00,0.00,0.00,0.00,0.00,0.00,0.00,0.00,0.00,0.00,0.00,0.00,0.00,0.00,0.00,0.00,0.00,0.00,0.00,0.00,0.00,0.00,0.00,0.00,0.00,0.00,0.00,0.00,0.00,0.00,0.00,0.00,0.00,0.00,0.00,0.00,0.00,0.00,0.00,0.00,0.00,0.00,0.00,0.00,0.00,0.00,0.00,0.00,0.00,0.00,0.00,0.00,0.00,0.00,0.00,0.00,0.00,0.00,0.00,0.00,0.00,0.00,0.00,0.00,0.00,0.00,0.00,0.00,0.00,0.00,0.00,0.00,0.00,0.00,0.00,0.00,0.00,0.00,0.00,0.00,0.00,0.00,0.00,0.00,0.00,0.00,0.00,0.00,0.00,0.00,0.00,0.00,0.00,0.00,0.00,0.00,0.00,0.00,0.00,0.00,0.00,0.00,0.00,0.00,0.00,0.00,0.00,0.00,0.00,0.00,0.00,0.00,0.00,0.00,0.00,0.00,0.00,0.00,0.00,0.00,0.00,0.00,0.00,0.00,0.00,0.00,0.00,0.00,0.00,0.00,0.00,0.00,0.00,0.00,0.00,0.00,0.00,0.00,0.00,0.00,0.00,0.00,0.00,0.00,0.00,0.00,0.00,0.00,0.00,0.00,0.00,0.00,0.00,0.00,0.00,0.00,0.00,0.00,0.00,0.00,0.00,0.00,0.00,0.00,0.00,0.00,0.00,0.00,0.00,0.00,0.00,0.00,0.00,0.00,0.00,0.00,0.00,0.00,0.00,0.00,0.00,0.00,0.00,0.00,0.00,0.00,0.00,0.00,0.00,0.00,0.00,0.00,0.00,0.00,0.00,0.00,0.00,0.00,0.00,0.00,0.00,0.00,0.00,0.00,0.00,0.00,0.00,0.00,0.00,0.00,0.00,0.00,0.00,0.00,0.00,0.00,0.00,0.00,0.00,0.00,0.00,0.00,0.00,0.00,0.00,0.00,0.00,0.00,0.00,0.00,0.00,0.00,0.00,0.00,0.00,0.00,0.00,0.00,0.00,0.00,0.00,0.00,0.00,0.00,0.00,0.00,0.00,0.00,0.00,0.00,0.00,0.00,0.00,0.00,0.00,0.00,0.00,0.00,0.00,0.00,0.00,0.00,0.00,0.00,0.00,0.00,0.00,0.00,0.00,0.00,0.00,0.00,0.00,0.00,0.00,0.00,0.00,0.00,0.00,0.00,0.00,0.00,0.00,0.00,0.00,0.00,0.00,0.00,0.00,0.00,0.00,0.00,0.00,0.00,0.00,0.00,0.00,0.00,0.00,0.00,0.00,0.00,0.00,0.00,0.00,0.00,0.00,0.00,0.00,0.00,0.00,0.00,0.00,0.00,0.00,0.00,0.00,0.00,0.00,0.00,0.00,0.00,0.00,0.00,0.00,0.00,0.00,0.00,0.00,0.00,0.00,0.00,0.00,0.00,0.00,0.00,0.00,0.00,0.00,0.00,0.00,0.00,0.00,0.00,0.00,0.00,0.00,0.00,0.00,0.00,0.00,0.00,0.00,0.00,0.00,0.00,0.00,0.00,0.00,0.00,0.00,0.00,0.00,0.00,0.00,0.00,0.00,0.00,0.00,0.00,0.00,0.00,0.00,0.00,0.00,0.00,0.00,0.00,0.00,0.00,0.00,0.00,0.00,0.00,0.00,0.00,0.00,0.00,0.00,0.00,0.00,0.00,0.00,0.00,0.00,0.00,0.00,0.00,0.00,0.00,0.00,0.00,0.00,0.00,0.00,0.00,0.00,0.00,0.00,0.00,0.00,0.00,0.00,0.00,0.00,0.00,0.00,0.00,0.00,0.00,0.00,0.00,0.00,0.00,0.00,0.00,0.00,0.00,0.00,0.00,0.00,0.00,0.00,0.00,0.00,0.00,0.00,0.00,0.00,0.00,0.00,0.00,0.00,0.00,0.00,0.00,0.00,0.00,0.00,0.00,0.00,0.00,0.00,0.00,0.00,0.00,0.00,0.00,0.00,0.00,0.00,0.00,0.00,0.00,0.00,0.00,0.00,0.00,0.00,0.00,0.00,0.00,0.00,0.00,0.00,0.00,0.00,0.00,0.00,0.00,0.00,0.00,0.00,0.00,0.00,0.00,0.00,0.00,0.00,0.00,0.00,0.00,0.00,0.00,0.00,0.00,0.00,0.00,0.00,0.00,0.00,0.00,0.00,0.00,0.00,0.00,0.00,0.00,0.00,0.00,0.00,0.00,0.00,0.00,0.00,0.00,0.00,0.00,0.00,0.00,0.00,0.00,0.00,0.00,0.00,0.00,0.00,0.00,0.00,0.00,0.00,0.00,0.00,0.00,0.00,0.00,0.00,0.00,0.00,0.00,0.00,0.00,0.00,0.00,0.00,0.00,0.00,0.00,0.00,0.00,0.00,0.00,0.00,0.00,0.00,0.00,0.00,0.00,0.00,0.00,0.00,0.00,0.00,0.00,0.00,0.00,0.00,0.00,0.00,0.00,0.00,0.00,0.00,0.00,0.00,0.00,0.00,0.00,0.00,0.00,0.00,0.00,0.00,0.00,0.00,0.00,0.00,0.00,0.00,0.00,0.00,0.00,0.00,0.00,0.00,0.00,0.00,0.00,0.00,0.00,0.00,0.00,0.00,0.00,0.00,0.00,0.00,0.00,0.00,0.00,0.00,0.00,0.00,0.00,0.00,0.00,0.00,0.00,0.00,0.00,0.00,0.00,0.00,0.00,0.00,0.00,0.00,0.00,0.00,0.00,0.00,0.00,0.00,0.00,0.00,0.00,0.00,0.00,0.00,0.00,0.00,0.00,0.00,0.00,0.00,0.00,0.00,0.00,0.00,0.00,0.00,0.00,0.00,0.00,0.00,0.00,0.00,0.00,0.00,0.00,0.00,0.00,0.00,0.00,0.00,0.00,0.00,0.00],[0.00,0.00,0.00,0.00,0.00,0.00,0.00,0.00,0.00,0.00,0.00,0.00,0.00,0.00,0.00,0.00,0.00,0.00,0.00,0.00,0.00,0.00,0.00,0.00,0.00,0.00,0.00,0.00,0.00,0.00,0.00,0.00,0.00,0.00,0.00,0.00,0.00,0.00,0.00,0.00,0.00,0.00,0.00,0.00,0.00,0.00,0.00,0.00,0.00,0.00,0.00,0.00,0.00,0.00,0.00,0.00,0.00,0.00,0.00,0.00,0.00,0.00,0.00,0.00,0.00,0.00,0.00,1.00,1.00,1.00,1.00,0.00,0.00,0.00,0.00,0.00,0.00,0.00,0.00,0.00,0.00,0.00,0.00,0.00,0.00,0.00,0.00,0.00,0.00,0.00,0.00,0.00,0.00,0.00,0.00,0.00,0.00,0.00,0.00,0.00,0.00,0.00,0.00,0.00,0.00,0.00,0.00,0.00,0.00,0.00,0.00,0.87,1.00,1.00,0.02,0.02,0.00,0.00,0.00,0.00,0.00,0.00,0.00,0.00,0.00,0.00,0.00,0.00,0.00,0.00,0.00,0.00,0.00,0.00,0.00,0.00,0.00,0.00,0.00,0.00,0.00,0.00,0.00,0.00,0.00,0.00,0.00,0.00,0.00,0.00,0.00,0.00,0.00,0.00,0.00,0.00,0.00,0.00,0.00,0.00,0.00,0.00,0.00,0.00,0.00,0.00,0.00,0.00,0.00,0.00,0.00,0.00,0.00,0.00,0.00,0.00,0.00,0.00,0.00,0.00,0.00,0.00,0.00,0.00,0.00,0.00,0.00,0.00,0.00,0.00,0.00,0.00,0.00,0.00,0.00,0.00,0.00,0.00,0.00,0.00,0.00,0.00,0.00,0.00,0.00,0.00,0.00,0.00,0.00,0.00,0.00,0.00,0.00,0.00,0.00,0.00,0.00,0.00,0.00,0.00,0.00,0.00,0.00,0.00,0.00,0.00,0.00,0.00,0.00,0.00,0.00,0.00,0.00,0.00,0.00,0.00,0.00,0.00,0.00,0.00,0.00,0.00,0.00,0.00,0.00,0.00,0.00,0.00,0.00,0.00,0.00,0.00,0.00,0.00,0.00,0.00,0.00,0.00,0.00,0.00,0.00,0.00,0.00,0.00,0.00,0.00,0.00,0.00,0.00,0.00,0.00,0.00,0.00,0.00,0.00,0.00,0.00,0.00,0.00,0.00,0.00,0.00,0.00,0.00,0.00,0.00,0.00,0.00,0.00,0.00,0.00,0.00,0.00,0.00,0.00,0.00,0.00,0.00,0.00,0.00,0.00,0.00,0.00,0.00,0.00,0.00,0.00,0.00,0.00,0.00,0.00,0.00,0.00,0.00,0.00,0.00,0.00,0.00,0.00,0.00,0.00,0.00,0.00,0.00,0.00,0.00,0.00,0.00,0.00,0.00,0.00,0.00,0.00,0.00,0.00,0.00,0.00,0.00,0.00,0.00,0.00,0.00,0.00,0.00,0.00,0.00,0.00,0.00,0.00,0.00,0.00,0.00,0.00,0.00,0.00,0.00,0.00,0.00,0.00,0.00,0.00,0.00,0.00,0.00,0.00,0.00,0.00,0.00,0.00,0.00,0.00,0.00,0.00,0.00,0.00,0.00,0.00,0.00,0.00,0.00,0.00,0.00,0.00,0.00,0.00,0.00,0.00,0.00,0.00,0.00,0.00,0.00,0.00,0.00,0.00,0.00,0.00,0.00,0.00,0.00,0.00,0.00,0.00,0.00,0.00,0.00,0.00,0.00,0.00,0.00,0.00,0.00,0.00,0.00,0.00,0.00,0.00,0.00,0.00,0.00,0.00,0.00,0.00,0.00,0.00,0.00,0.00,0.00,0.00,0.00,0.00,0.00,0.00,0.00,0.00,0.00,0.00,0.00,0.00,0.00,0.00,0.00,0.00,0.00,0.00,0.00,0.00,0.00,0.00,0.00,0.00,0.00,0.00,0.00,0.00,0.00,0.00,0.00,0.00,0.00,0.00,0.00,0.00,0.00,0.00,0.00,0.00,0.00,0.00,0.00,0.00,0.00,0.00,0.00,0.00,0.00,0.00,0.00,0.00,0.00,0.00,0.00,0.00,0.00,0.00,0.00,0.00,0.00,0.00,0.00,0.00,0.00,0.00,0.00,0.00,0.00,0.00,0.00,0.00,0.00,0.00,0.00,0.00,0.00,0.00,0.00,0.00,0.00,0.00,0.00,0.00,0.00,0.00,0.00,0.00,0.00,0.00,0.00,0.00,0.00,0.00,0.00,0.00,0.00,0.00,0.00,0.00,0.00,0.00,0.00,0.00,0.00,0.00,0.00,0.00,0.00,0.00,0.00,0.00,0.00,0.00,0.00,0.00,0.00,0.00,0.00,0.00,0.00,0.00,0.00,0.00,0.00,0.00,0.00,0.00,0.00,0.00,0.00,0.00,0.00,0.00,0.00,0.00,0.00,0.00,0.00,0.00,0.00,0.00,0.00,0.00,0.00,0.00,0.00,0.00,0.00,0.00,0.00,0.00,0.00,0.00,0.00,0.00,0.00,0.00,0.00,0.00,0.00,0.00,0.00,0.00,0.00,0.00,0.00,0.00,0.00,0.00,0.00,0.00,0.00,0.00,0.00,0.00,0.00,0.00,0.00,0.00,0.00,0.00,0.00,0.00,0.00,0.00,0.00,0.00,0.00,0.00,0.00,0.00,0.00,0.00,0.00,0.00,0.00,0.00,0.00,0.00,0.00,0.00,0.00,0.00,0.00,0.00,0.00,0.00,0.00,0.00,0.00,0.00,0.00,0.00,0.00,0.00,0.00,0.00,0.00,0.00,0.00,0.00,0.00,0.00,0.00,0.00,0.00,0.00,0.00,0.00,0.00,0.00,0.00,0.00,0.00,0.00,0.00,0.00,0.00,0.00,0.00,0.00,0.00,0.00,0.00,0.00,0.00,0.00,0.00,0.00,0.00,0.00,0.00,0.00,0.00,0.00,0.00,0.00,0.00,0.00,0.00,0.00,0.00,0.00,0.00,0.00,0.00,0.00,0.00,0.00,0.00,0.00,0.00,0.00,0.00,0.00,0.00,0.00,0.00,0.00,0.00,0.00,0.00,0.00,0.00,0.00,0.00,0.00,0.00,0.00,0.00,0.00,0.00,0.00,0.00,0.00,0.00,0.00,0.00,0.00,0.00,0.00,0.00,0.00,0.00,0.00,0.00,0.00,0.00,0.00,0.00,0.00,0.00,0.00,0.00,0.00,0.00,0.00,0.00,0.00,0.00,0.00,0.00,0.00,0.00,0.00,0.00,0.00,0.00,0.00,0.00,0.00,0.00,0.00,0.00,0.00,0.00,0.00,0.00,0.00,0.00,0.00,0.00,0.00,0.00,0.00,0.00,0.00,0.00,0.00,0.00,0.00,0.00,0.00,0.00,0.00,0.00,0.00,0.00,0.00,0.00,0.00,0.00,0.00,0.00,0.00,0.00,0.00,0.00,0.00,0.00,0.00,0.00,0.00,0.00,0.00,0.00,0.00,0.00,0.00,0.00,0.00,0.00,0.00,0.00,0.00,0.00,0.00,0.00,0.00,0.00,0.00,0.00,0.00,0.00,0.00,0.00,0.00,0.00,0.00,0.00,0.00,0.00,0.00,0.00,0.00,0.00,0.00,0.00,0.00,0.00,0.00,0.00,0.00,0.00,0.00,0.00,0.00,0.00,0.00,0.00,0.00,0.00,0.00,0.00,0.00,0.00,0.00,0.00,0.00,0.00,0.00,0.00,0.00,0.00],[0.00,0.00,0.00,0.00,0.00,0.00,0.00,0.00,0.00,0.00,0.00,0.00,0.00,0.00,0.00,0.00,0.00,0.00,0.00,0.00,0.00,0.00,0.00,0.00,0.00,0.00,0.00,0.00,0.00,0.00,0.00,0.00,0.00,0.00,0.00,0.00,0.00,0.00,0.00,0.00,0.00,0.00,0.00,0.00,0.00,0.00,0.00,0.00,0.00,0.00,0.00,0.00,0.00,0.00,0.00,0.00,0.00,0.00,0.00,0.00,0.00,0.00,0.00,0.00,0.00,0.00,0.02,1.00,1.00,1.00,1.00,1.00,0.00,0.00,0.00,0.00,0.00,0.00,0.00,0.00,0.00,0.00,0.00,0.00,0.00,1.00,1.00,0.02,0.00,0.00,0.00,0.00,0.00,0.00,0.00,0.00,0.00,0.00,0.00,0.00,0.00,0.00,0.00,0.00,0.00,0.00,0.00,0.00,0.00,0.00,0.00,1.00,1.00,1.00,0.00,0.00,0.00,0.00,0.00,0.00,0.00,0.00,0.00,0.00,0.32,0.00,0.00,0.00,0.00,0.00,0.00,0.00,0.00,0.00,0.00,0.00,0.00,0.00,0.00,0.00,0.00,0.00,0.00,0.00,0.00,0.00,0.00,0.00,0.00,0.00,0.00,0.00,0.00,0.00,0.00,0.00,0.00,0.00,0.00,0.00,0.00,0.00,0.00,0.00,0.00,0.00,0.00,0.00,0.00,0.00,0.00,0.00,0.00,0.00,0.00,0.00,0.00,0.00,0.00,0.00,0.00,0.00,0.00,0.00,0.00,0.00,0.00,0.00,0.00,0.00,0.00,0.00,0.00,0.00,0.00,0.00,0.00,0.00,0.00,0.00,0.00,0.00,0.00,0.00,0.00,0.00,0.00,0.00,0.00,0.00,0.00,0.00,0.00,0.00,0.00,0.00,0.00,0.00,0.00,0.00,0.00,0.00,0.00,0.00,0.00,0.00,0.00,0.00,0.00,0.00,0.00,0.00,0.00,0.00,0.00,0.00,0.00,0.00,0.00,0.00,0.00,0.00,0.00,0.00,0.00,0.00,0.00,0.00,0.00,0.00,0.00,0.00,0.00,0.00,0.00,0.00,0.00,0.00,0.00,0.00,0.00,0.00,0.00,0.00,0.00,0.00,0.00,0.00,0.00,0.00,0.00,0.00,0.00,0.00,0.00,0.00,0.00,0.00,0.00,0.00,0.00,0.00,0.00,0.00,0.00,0.00,0.00,0.00,0.00,0.00,0.00,0.00,0.00,0.00,0.00,0.00,0.00,0.00,0.00,0.00,0.00,0.00,0.00,0.00,0.00,0.00,0.00,0.00,0.00,0.00,0.00,0.00,0.00,0.00,0.00,0.00,0.00,0.00,0.00,0.00,0.00,0.00,0.00,0.00,0.00,0.00,0.00,0.00,0.00,0.00,0.00,0.00,0.00,0.00,0.00,0.00,0.00,0.00,0.00,0.00,0.00,0.00,0.00,0.00,0.00,0.00,0.00,0.00,0.00,0.00,0.00,0.00,0.00,0.00,0.00,0.00,0.00,0.00,0.00,0.00,0.00,0.00,0.00,0.00,0.00,0.00,0.00,0.00,0.00,0.00,0.00,0.00,0.00,0.00,0.00,0.00,0.00,0.00,0.00,0.00,0.00,0.00,0.00,0.00,0.00,0.00,0.00,0.00,0.00,0.00,0.00,0.00,0.00,0.00,0.00,0.00,0.00,0.00,0.00,0.00,0.00,0.00,0.00,0.00,0.00,0.00,0.00,0.00,0.00,0.00,0.00,0.00,0.00,0.00,0.00,0.00,0.00,0.00,0.00,0.00,0.00,0.00,0.00,0.00,0.00,0.00,0.00,0.00,0.00,0.00,0.00,0.00,0.00,0.00,0.00,0.00,0.00,0.00,0.00,0.00,0.00,0.00,0.00,0.00,0.00,0.00,0.00,0.00,0.00,0.00,0.00,0.00,0.00,0.00,0.00,0.00,0.00,0.00,0.00,0.00,0.00,0.00,0.00,0.00,0.00,0.00,0.00,0.00,0.00,0.00,0.00,0.00,0.00,0.00,0.00,0.00,0.00,0.00,0.00,0.00,0.00,0.00,0.00,0.00,0.00,0.00,0.00,0.00,0.00,0.00,0.00,0.00,0.00,0.00,0.00,0.00,0.00,0.00,0.00,0.00,0.00,0.00,0.00,0.00,0.00,0.00,0.00,0.00,0.00,0.00,0.00,0.00,0.00,0.00,0.00,0.00,0.00,0.00,0.00,0.00,0.00,0.00,0.00,0.00,0.00,0.00,0.00,0.00,0.00,0.00,0.00,0.00,0.00,0.00,0.00,0.00,0.00,0.00,0.00,0.00,0.00,0.00,0.00,0.00,0.00,0.00,0.00,0.00,0.00,0.00,0.00,0.00,0.00,0.00,0.00,0.00,0.00,0.00,0.00,0.00,0.00,0.00,0.00,0.00,0.00,0.00,0.00,0.00,0.00,0.00,0.00,0.00,0.00,0.00,0.00,0.00,0.00,0.00,0.00,0.00,0.00,0.00,0.00,0.00,0.00,0.00,0.00,0.00,0.00,0.00,0.00,0.00,0.00,0.00,0.00,0.00,0.00,0.00,0.00,0.00,0.00,0.00,0.00,0.00,0.00,0.00,0.00,0.00,0.00,0.00,0.00,0.00,0.00,0.00,0.00,0.00,0.00,0.00,0.00,0.00,0.00,0.00,0.00,0.00,0.00,0.00,0.00,0.00,0.00,0.00,0.00,0.00,0.00,0.00,0.00,0.00,0.00,0.00,0.00,0.00,0.00,0.00,0.00,0.00,0.00,0.00,0.00,0.00,0.00,0.00,0.00,0.00,0.00,0.00,0.00,0.00,0.00,0.00,0.00,0.00,0.00,0.00,0.00,0.00,0.00,0.00,0.00,0.00,0.00,0.00,0.00,0.00,0.00,0.00,0.00,0.00,0.00,0.00,0.00,0.00,0.00,0.00,0.00,0.00,0.00,0.00,0.00,0.00,0.00,0.00,0.00,0.00,0.00,0.00,0.00,0.00,0.00,0.00,0.00,0.00,0.00,0.00,0.00,0.00,0.00,0.00,0.00,0.00,0.00,0.00,0.00,0.00,0.00,0.00,0.00,0.00,0.00,0.00,0.00,0.00,0.00,0.00,0.00,0.00,0.00,0.00,0.00,0.00,0.00,0.00,0.00,0.00,0.00,0.00,0.00,0.00,0.00,0.00,0.00,0.00,0.00,0.00,0.00,0.00,0.00,0.00,0.00,0.00,0.00,0.00,0.00,0.00,0.00,0.00,0.00,0.00,0.00,0.00,0.00,0.00,0.00,0.00,0.00,0.00,0.00,0.00,0.00,0.00,0.00,0.00,0.00,0.00,0.00,0.00,0.00,0.00,0.00,0.00,0.00,0.00,0.00,0.00,0.00,0.00,0.00,0.00,0.00,0.00,0.00,0.00,0.00,0.00,0.00,0.00,0.00,0.00,0.00,0.00,0.00,0.00,0.00,0.00,0.00,0.00,0.00,0.00,0.00,0.00,0.00,0.00,0.00,0.00,0.00,0.00,0.00,0.00,0.00,0.00,0.00,0.00,0.00,0.00,0.00,0.00,0.00,0.00,0.00,0.00,0.00,0.00,0.00,0.00,0.00,0.00,0.00,0.00,0.00,0.00,0.00,0.00,0.00,0.00,0.00,0.00,0.00,0.00,0.00,0.00,0.00,0.00,0.00,0.00,0.00,0.00,0.00,0.00,0.00,0.00,0.00,0.00,0.00,0.00],[0.00,0.00,0.00,0.00,0.00,0.00,0.00,0.00,0.00,0.00,0.00,0.00,0.00,0.00,0.00,0.00,0.00,0.00,0.00,0.00,0.00,0.00,0.00,0.00,0.00,0.00,0.00,0.00,0.00,0.00,0.00,0.00,0.00,0.00,0.00,0.00,0.00,0.00,0.00,0.00,0.00,0.00,0.00,0.00,0.00,0.00,0.00,0.00,0.00,0.00,0.00,0.00,0.00,0.00,0.00,0.00,0.00,0.00,0.00,0.00,0.00,0.00,0.00,0.00,0.00,0.00,1.00,1.00,1.00,1.00,1.00,1.00,1.00,0.00,0.00,0.00,0.00,0.00,0.00,0.00,0.00,0.00,0.00,0.00,0.00,1.00,1.00,1.00,0.60,0.03,1.00,0.00,0.00,0.00,0.00,0.00,0.00,0.00,0.00,0.00,0.00,0.00,0.00,0.00,0.00,0.00,0.00,0.00,0.00,0.00,0.00,1.00,0.99,0.00,0.00,0.00,0.00,0.00,0.00,0.00,0.00,0.00,0.00,0.00,0.00,0.00,0.00,0.00,0.00,0.00,0.00,0.00,0.00,0.00,0.00,0.00,0.00,0.00,0.00,0.00,0.00,0.00,0.00,0.00,0.00,0.00,0.00,0.00,0.00,0.00,0.00,0.00,0.00,0.00,0.00,0.00,0.00,0.00,0.00,0.00,0.00,0.00,0.00,0.00,0.00,0.00,0.00,0.00,0.00,0.00,0.00,0.00,0.00,0.00,0.00,0.00,0.00,0.00,0.00,0.00,0.00,0.00,0.00,0.00,0.00,0.00,0.00,0.00,0.00,0.00,0.00,0.00,0.00,0.00,0.00,0.00,0.00,0.00,0.00,0.00,0.00,0.00,0.00,0.00,0.00,0.00,0.00,0.00,0.00,0.00,0.00,0.00,0.00,0.00,0.00,0.00,0.00,0.00,0.00,0.00,0.00,0.00,0.00,0.00,0.00,0.00,0.00,0.00,0.00,0.00,0.00,0.00,0.00,0.00,0.00,0.00,0.00,0.00,0.00,0.00,0.00,0.00,0.00,0.00,0.00,0.00,0.00,0.00,0.00,0.00,0.00,0.00,0.00,0.00,0.00,0.00,0.00,0.00,0.00,0.00,0.00,0.00,0.00,0.00,0.00,0.00,0.00,0.00,0.00,0.00,0.00,0.00,0.00,0.00,0.00,0.00,0.00,0.00,0.00,0.00,0.00,0.00,0.00,0.00,0.00,0.00,0.00,0.00,0.00,0.00,0.00,0.00,0.00,0.00,0.00,0.00,0.00,0.00,0.00,0.00,0.00,0.00,0.00,0.00,0.00,0.00,0.00,0.00,0.00,0.00,0.00,0.00,0.00,0.00,0.00,0.00,0.00,0.00,0.00,0.00,0.00,0.00,0.00,0.00,0.00,0.00,0.00,0.00,0.00,0.00,0.00,0.00,0.00,0.00,0.00,0.00,0.00,0.00,0.00,0.00,0.00,0.00,0.00,0.00,0.00,0.00,0.00,0.00,0.00,0.00,0.00,0.00,0.00,0.00,0.00,0.00,0.00,0.00,0.00,0.00,0.00,0.00,0.00,0.00,0.00,0.00,0.00,0.00,0.00,0.00,0.00,0.00,0.00,0.00,0.00,0.00,0.00,0.00,0.00,0.00,0.00,0.00,0.00,0.00,0.00,0.00,0.00,0.00,0.00,0.00,0.00,0.00,0.00,0.00,0.00,0.00,0.00,0.00,0.00,0.00,0.00,0.00,0.00,0.00,0.00,0.00,0.00,0.00,0.00,0.00,0.00,0.00,0.00,0.00,0.00,0.00,0.00,0.00,0.00,0.00,0.00,0.00,0.00,0.00,0.00,0.00,0.00,0.00,0.00,0.00,0.00,0.00,0.00,0.00,0.00,0.00,0.00,0.00,0.00,0.00,0.00,0.00,0.00,0.00,0.00,0.00,0.00,0.00,0.00,0.00,0.00,0.00,0.00,0.00,0.00,0.00,0.00,0.00,0.00,0.00,0.00,0.00,0.00,0.00,0.00,0.00,0.00,0.00,0.00,0.00,0.00,0.00,0.00,0.00,0.00,0.00,0.00,0.00,0.00,0.00,0.00,0.00,0.00,0.00,0.00,0.00,0.00,0.00,0.00,0.00,0.00,0.00,0.00,0.00,0.00,0.00,0.00,0.00,0.00,0.00,0.00,0.00,0.00,0.00,0.00,0.00,0.00,0.00,0.00,0.00,0.00,0.00,0.00,0.00,0.00,0.00,0.00,0.00,0.00,0.00,0.00,0.00,0.00,0.00,0.00,0.00,0.00,0.00,0.00,0.00,0.00,0.00,0.00,0.00,0.00,0.00,0.00,0.00,0.00,0.00,0.00,0.00,0.00,0.00,0.00,0.00,0.00,0.00,0.00,0.00,0.00,0.00,0.00,0.00,0.00,0.00,0.00,0.00,0.00,0.00,0.00,0.00,0.00,0.00,0.00,0.00,0.00,0.00,0.00,0.00,0.00,0.00,0.00,0.00,0.00,0.00,0.00,0.00,0.00,0.00,0.00,0.00,0.00,0.00,0.00,0.00,0.00,0.00,0.00,0.00,0.00,0.00,0.00,0.00,0.00,0.00,0.00,0.00,0.00,0.00,0.00,0.00,0.00,0.00,0.00,0.00,0.00,0.00,0.00,0.00,0.00,0.00,0.00,0.00,0.00,0.00,0.00,0.00,0.00,0.00,0.00,0.00,0.00,0.00,0.00,0.00,0.00,0.00,0.00,0.00,0.00,0.00,0.00,0.00,0.00,0.00,0.00,0.00,0.00,0.00,0.00,0.00,0.00,0.00,0.00,0.00,0.00,0.00,0.00,0.00,0.00,0.00,0.00,0.00,0.00,0.00,0.00,0.00,0.00,0.00,0.00,0.00,0.00,0.00,0.00,0.00,0.00,0.00,0.00,0.00,0.00,0.00,0.00,0.00,0.00,0.00,0.00,0.00,0.00,0.00,0.00,0.00,0.00,0.00,0.00,0.00,0.00,0.00,0.00,0.00,0.00,0.00,0.00,0.00,0.00,0.00,0.00,0.00,0.00,0.00,0.00,0.00,0.00,0.00,0.00,0.00,0.00,0.00,0.00,0.00,0.00,0.00,0.00,0.00,0.00,0.00,0.00,0.00,0.00,0.00,0.00,0.00,0.00,0.00,0.00,0.00,0.00,0.00,0.00,0.00,0.00,0.00,0.00,0.00,0.00,0.00,0.00,0.00,0.00,0.00,0.00,0.00,0.00,0.00,0.00,0.00,0.00,0.00,0.00,0.00,0.00,0.00,0.00,0.00,0.00,0.00,0.00,0.00,0.00,0.00,0.00,0.00,0.00,0.00,0.00,0.00,0.00,0.00,0.00,0.00,0.00,0.00,0.00,0.00,0.00,0.00,0.00,0.00,0.00,0.00,0.00,0.00,0.00,0.00,0.00,0.00,0.00,0.00,0.00,0.00,0.00,0.00,0.00,0.00,0.00,0.00,0.00,0.00,0.00,0.00,0.00,0.00,0.00,0.00,0.00,0.00,0.00,0.00,0.00,0.00,0.00,0.00,0.00,0.00,0.00,0.00,0.00,0.00,0.00,0.00,0.00,0.00,0.00,0.00,0.00,0.00,0.00,0.00,0.00,0.00,0.00,0.00,0.00,0.00,0.00,0.00,0.00,0.00,0.00,0.00,0.00,0.00,0.00,0.00,0.00,0.00,0.00,0.00,0.00,0.00,0.00,0.00,0.00,0.00,0.00,0.00,0.00,0.00,0.00,0.00,0.00,0.00],[0.00,0.00,0.00,0.00,0.00,0.00,0.00,0.00,0.00,0.00,0.00,0.00,0.00,0.00,0.00,0.00,0.00,0.00,0.00,0.00,0.00,0.00,0.00,0.00,0.00,0.00,0.00,0.00,0.00,0.00,0.00,0.00,0.00,0.00,0.00,0.00,0.00,0.00,0.00,0.00,0.00,0.00,0.00,0.00,0.00,0.00,0.00,0.00,0.00,0.00,0.00,0.00,0.00,0.00,0.00,0.00,0.00,0.00,0.00,0.00,0.00,0.00,0.00,0.00,1.00,1.00,1.00,1.00,0.00,1.00,1.00,1.00,1.00,1.00,0.00,0.00,0.00,0.00,0.00,0.00,0.00,0.00,0.00,1.00,1.00,1.00,0.00,1.00,0.00,0.00,0.18,0.00,0.00,0.00,0.00,0.00,0.00,0.00,0.00,0.00,0.00,0.00,0.00,0.00,0.00,0.00,0.00,0.00,0.00,0.00,0.00,0.00,0.00,0.00,0.00,0.00,0.00,0.00,0.00,0.00,0.00,0.00,0.00,0.00,0.00,0.00,0.00,0.00,0.00,0.00,0.00,0.00,0.00,0.00,0.00,0.00,0.00,0.00,0.00,0.00,0.00,0.00,0.00,0.00,0.00,0.00,0.00,0.00,0.00,0.00,0.00,0.00,0.00,0.00,0.00,0.00,0.00,0.00,0.00,0.00,0.00,0.00,0.00,0.00,0.00,0.00,0.00,0.00,0.00,0.00,0.00,0.00,0.00,0.00,0.00,0.00,0.00,0.00,0.00,0.00,0.00,0.00,0.00,0.00,0.00,0.00,0.00,0.00,0.00,0.00,0.00,0.00,0.00,0.00,0.00,0.00,0.00,0.00,0.00,0.00,0.00,0.00,0.00,0.00,0.00,0.00,0.00,0.00,0.00,0.00,0.00,0.00,0.00,0.00,0.00,0.00,0.00,0.00,0.00,0.00,0.00,0.00,0.00,0.00,0.00,0.00,0.00,0.00,0.00,0.00,0.00,0.00,0.00,0.00,0.00,0.00,0.00,0.00,0.00,0.00,0.00,0.00,0.00,0.00,0.00,0.00,0.00,0.00,0.00,0.00,0.00,0.00,0.00,0.00,0.00,0.00,0.00,0.00,0.00,0.00,0.00,0.00,0.00,0.00,0.00,0.00,0.00,0.00,0.00,0.00,0.00,0.00,0.00,0.00,0.00,0.00,0.00,0.00,0.00,0.00,0.00,0.00,0.00,0.00,0.00,0.00,0.00,0.00,0.00,0.00,0.00,0.00,0.00,0.00,0.00,0.00,0.00,0.00,0.00,0.00,0.00,0.00,0.00,0.00,0.00,0.00,0.00,0.00,0.00,0.00,0.00,0.00,0.00,0.00,0.00,0.00,0.00,0.00,0.00,0.00,0.00,0.00,0.00,0.00,0.00,0.00,0.00,0.00,0.00,0.00,0.00,0.00,0.00,0.00,0.00,0.00,0.00,0.00,0.00,0.00,0.00,0.00,0.00,0.00,0.00,0.00,0.00,0.00,0.00,0.00,0.00,0.00,0.00,0.00,0.00,0.00,0.00,0.00,0.00,0.00,0.00,0.00,0.00,0.00,0.00,0.00,0.00,0.00,0.00,0.00,0.00,0.00,0.00,0.00,0.00,0.00,0.00,0.00,0.00,0.00,0.00,0.00,0.00,0.00,0.00,0.00,0.00,0.00,0.00,0.00,0.00,0.00,0.00,0.00,0.00,0.00,0.00,0.00,0.00,0.00,0.00,0.00,0.00,0.00,0.00,0.00,0.00,0.00,0.00,0.00,0.00,0.00,0.00,0.00,0.00,0.00,0.00,0.00,0.00,0.00,0.00,0.00,0.00,0.00,0.00,0.00,0.00,0.00,0.00,0.00,0.00,0.00,0.00,0.00,0.00,0.00,0.00,0.00,0.00,0.00,0.00,0.00,0.00,0.00,0.00,0.00,0.00,0.00,0.00,0.00,0.00,0.00,0.00,0.00,0.00,0.00,0.00,0.00,0.00,0.00,0.00,0.00,0.00,0.00,0.00,0.00,0.00,0.00,0.00,0.00,0.00,0.00,0.00,0.00,0.00,0.00,0.00,0.00,0.00,0.00,0.00,0.00,0.00,0.00,0.00,0.00,0.00,0.00,0.00,0.00,0.00,0.00,0.00,0.00,0.00,0.00,0.00,0.00,0.00,0.00,0.00,0.00,0.00,0.00,0.00,0.00,0.00,0.00,0.00,0.00,0.00,0.00,0.00,0.00,0.00,0.00,0.00,0.00,0.00,0.00,0.00,0.00,0.00,0.00,0.00,0.00,0.00,0.00,0.00,0.00,0.00,0.00,0.00,0.00,0.00,0.00,0.00,0.00,0.00,0.00,0.00,0.00,0.00,0.00,0.00,0.00,0.00,0.00,0.00,0.00,0.00,0.00,0.00,0.00,0.00,0.00,0.00,0.00,0.00,0.00,0.00,0.00,0.00,0.00,0.00,0.00,0.00,0.00,0.00,0.00,0.00,0.00,0.00,0.00,0.00,0.00,0.00,0.00,0.00,0.00,0.00,0.00,0.00,0.00,0.00,0.00,0.00,0.00,0.00,0.00,0.00,0.00,0.00,0.00,0.00,0.00,0.00,0.00,0.00,0.00,0.00,0.00,0.00,0.00,0.00,0.00,0.00,0.00,0.00,0.00,0.00,0.00,0.00,0.00,0.00,0.00,0.00,0.00,0.00,0.00,0.00,0.00,0.00,0.00,0.00,0.00,0.00,0.00,0.00,0.00,0.00,0.00,0.00,0.00,0.00,0.00,0.00,0.00,0.00,0.00,0.00,0.00,0.00,0.00,0.00,0.00,0.00,0.00,0.00,0.00,0.00,0.00,0.00,0.00,0.00,0.00,0.00,0.00,0.00,0.00,0.00,0.00,0.00,0.00,0.00,0.00,0.00,0.00,0.00,0.00,0.00,0.00,0.00,0.00,0.00,0.00,0.00,0.00,0.00,0.00,0.00,0.00,0.00,0.00,0.00,0.00,0.00,0.00,0.00,0.00,0.00,0.00,0.00,0.00,0.00,0.00,0.00,0.00,0.00,0.00,0.00,0.00,0.00,0.00,0.00,0.00,0.00,0.00,0.00,0.00,0.00,0.00,0.00,0.00,0.00,0.00,0.00,0.00,0.00,0.00,0.00,0.00,0.00,0.00,0.00,0.00,0.00,0.00,0.00,0.00,0.00,0.00,0.00,0.00,0.00,0.00,0.00,0.00,0.00,0.00,0.00,0.00,0.00,0.00,0.00,0.00,0.00,0.00,0.00,0.00,0.00,0.00,0.00,0.00,0.00,0.00,0.00,0.00,0.00,0.00,0.00,0.00,0.00,0.00,0.00,0.00,0.00,0.00,0.00,0.00,0.00,0.00,0.00,0.00,0.00,0.00,0.00,0.00,0.00,0.00,0.00,0.00,0.00,0.00,0.00,0.00,0.00,0.00,0.00,0.00,0.00,0.00,0.00,0.00,0.00,0.00,0.00,0.00,0.00,0.00,0.00,0.00,0.00,0.00,0.00,0.00,0.00,0.00,0.00,0.00,0.00,0.00,0.00,0.00,0.00,0.00,0.00,0.00,0.00,0.00,0.00,0.00,0.00,0.00,0.00,0.00,0.00,0.00,0.00,0.00,0.00,0.00,0.00,0.00,0.00,0.00,0.00,0.00,0.00,0.00,0.00,0.00,0.00,0.00,0.00,0.00,0.00,0.00,0.00,0.00,0.00,0.00,0.00,0.00,0.00,0.00,0.00,0.00,0.00,0.00,0.00,0.00],[0.00,0.00,0.00,0.00,0.00,0.00,0.00,0.00,0.00,0.00,0.00,0.00,0.00,0.00,0.00,0.00,0.00,0.00,0.00,0.00,0.00,0.00,0.00,0.00,0.00,0.00,0.00,0.00,0.00,0.00,0.00,0.00,0.00,0.00,0.00,0.00,0.00,0.00,0.00,0.00,0.00,0.00,0.00,0.00,0.00,0.00,0.00,0.00,0.00,0.00,0.00,0.00,0.00,0.00,0.03,0.00,0.01,0.00,0.00,0.00,0.00,0.00,1.00,0.00,1.00,1.00,1.00,0.00,0.00,0.00,1.00,1.00,1.00,1.00,1.00,0.00,0.00,0.00,0.00,0.00,0.00,0.00,0.00,1.00,1.00,0.00,0.00,1.00,0.00,0.00,1.00,0.00,1.00,0.00,0.00,0.00,0.00,0.00,0.00,0.00,0.00,0.00,0.00,0.00,0.00,1.00,1.00,0.00,0.00,0.00,0.00,0.00,0.00,0.00,0.00,0.00,0.00,0.00,0.00,0.00,0.00,0.00,0.00,0.00,0.00,0.00,0.00,0.00,0.00,0.00,0.00,0.00,0.00,0.00,0.00,0.00,0.00,0.00,0.00,0.00,0.00,0.00,0.00,0.00,0.00,0.00,0.00,0.00,0.00,0.00,0.00,0.00,0.00,0.00,0.00,0.00,0.00,0.00,0.00,0.00,0.00,0.00,0.00,0.00,0.00,0.00,0.00,0.00,0.00,0.00,0.00,0.00,0.00,0.00,0.00,0.00,0.00,0.00,0.00,0.00,0.00,0.00,0.00,0.00,0.00,0.00,0.00,0.00,0.00,0.00,0.00,0.00,0.00,0.00,0.00,0.00,0.00,0.00,0.00,0.00,0.00,0.00,0.00,0.00,0.00,0.00,0.00,0.00,0.00,0.00,0.00,0.00,0.00,0.00,0.00,0.00,0.00,0.00,0.00,0.00,0.00,0.00,0.00,0.00,0.00,0.00,0.00,0.00,0.00,0.00,0.00,0.00,0.00,0.00,0.00,0.00,0.00,0.00,0.00,0.00,0.00,0.00,0.00,0.00,0.00,0.00,0.00,0.00,0.00,0.00,0.00,0.00,0.00,0.00,0.00,0.00,0.00,0.00,0.00,0.00,0.00,0.00,0.00,0.00,0.00,0.00,0.00,0.00,0.00,0.00,0.00,0.00,0.00,0.00,0.00,0.00,0.00,0.00,0.00,0.00,0.00,0.00,0.00,0.00,0.00,0.00,0.00,0.00,0.00,0.00,0.00,0.00,0.00,0.00,0.00,0.00,0.00,0.00,0.00,0.00,0.00,0.00,0.00,0.00,0.00,0.00,0.00,0.00,0.00,0.00,0.00,0.00,0.00,0.00,0.00,0.00,0.00,0.00,0.00,0.00,0.00,0.00,0.00,0.00,0.00,0.00,0.00,0.00,0.00,0.00,0.00,0.00,0.00,0.00,0.00,0.00,0.00,0.00,0.00,0.00,0.00,0.00,0.00,0.00,0.00,0.00,0.00,0.00,0.00,0.00,0.00,0.00,0.00,0.00,0.00,0.00,0.00,0.00,0.00,0.00,0.00,0.00,0.00,0.00,0.00,0.00,0.00,0.00,0.00,0.00,0.00,0.00,0.00,0.00,0.00,0.00,0.00,0.00,0.00,0.00,0.00,0.00,0.00,0.00,0.00,0.00,0.00,0.00,0.00,0.00,0.00,0.00,0.00,0.00,0.00,0.00,0.00,0.00,0.00,0.00,0.00,0.00,0.00,0.00,0.00,0.00,0.00,0.00,0.00,0.00,0.00,0.00,0.00,0.00,0.00,0.00,0.00,0.00,0.00,0.00,0.00,0.00,0.00,0.00,0.00,0.00,0.00,0.00,0.00,0.00,0.00,0.00,0.00,0.00,0.00,0.00,0.00,0.00,0.00,0.00,0.00,0.00,0.00,0.00,0.00,0.00,0.00,0.00,0.00,0.00,0.00,0.00,0.00,0.00,0.00,0.00,0.00,0.00,0.00,0.00,0.00,0.00,0.00,0.00,0.00,0.00,0.00,0.00,0.00,0.00,0.00,0.00,0.00,0.00,0.00,0.00,0.00,0.00,0.00,0.00,0.00,0.00,0.00,0.00,0.00,0.00,0.00,0.00,0.00,0.00,0.00,0.00,0.00,0.00,0.00,0.00,0.00,0.00,0.00,0.00,0.00,0.00,0.00,0.00,0.00,0.00,0.00,0.00,0.00,0.00,0.00,0.00,0.00,0.00,0.00,0.00,0.00,0.00,0.00,0.00,0.00,0.00,0.00,0.00,0.00,0.00,0.00,0.00,0.00,0.00,0.00,0.00,0.00,0.00,0.00,0.00,0.00,0.00,0.00,0.00,0.00,0.00,0.00,0.00,0.00,0.00,0.00,0.00,0.00,0.00,0.00,0.00,0.00,0.00,0.00,0.00,0.00,0.00,0.00,0.00,0.00,0.00,0.00,0.00,0.00,0.00,0.00,0.00,0.00,0.00,0.00,0.00,0.00,0.00,0.00,0.00,0.00,0.00,0.00,0.00,0.00,0.00,0.00,0.00,0.00,0.00,0.00,0.00,0.00,0.00,0.00,0.00,0.00,0.00,0.00,0.00,0.00,0.00,0.00,0.00,0.00,0.00,0.00,0.00,0.00,0.00,0.00,0.00,0.00,0.00,0.00,0.00,0.00,0.00,0.00,0.00,0.00,0.00,0.00,0.00,0.00,0.00,0.00,0.00,0.00,0.00,0.00,0.00,0.00,0.00,0.00,0.00,0.00,0.00,0.00,0.00,0.00,0.00,0.00,0.00,0.00,0.00,0.00,0.00,0.00,0.00,0.00,0.00,0.00,0.00,0.00,0.00,0.00,0.00,0.00,0.00,0.00,0.00,0.00,0.00,0.00,0.00,0.00,0.00,0.00,0.00,0.00,0.00,0.00,0.00,0.00,0.00,0.00,0.00,0.00,0.00,0.00,0.00,0.00,0.00,0.00,0.00,0.00,0.00,0.00,0.00,0.00,0.00,0.00,0.00,0.00,0.00,0.00,0.00,0.00,0.00,0.00,0.00,0.00,0.00,0.00,0.00,0.00,0.00,0.00,0.00,0.00,0.00,0.00,0.00,0.00,0.00,0.00,0.00,0.00,0.00,0.00,0.00,0.00,0.00,0.00,0.00,0.00,0.00,0.00,0.00,0.00,0.00,0.00,0.00,0.00,0.00,0.00,0.00,0.00,0.00,0.00,0.00,0.00,0.00,0.00,0.00,0.00,0.00,0.00,0.00,0.00,0.00,0.00,0.00,0.00,0.00,0.00,0.00,0.00,0.00,0.00,0.00,0.00,0.00,0.00,0.00,0.00,0.00,0.00,0.00,0.00,0.00,0.00,0.00,0.00,0.00,0.00,0.00,0.00,0.00,0.00,0.00,0.00,0.00,0.00,0.00,0.00,0.00,0.00,0.00,0.00,0.00,0.00,0.00,0.00,0.00,0.00,0.00,0.00,0.00,0.00,0.00,0.00,0.00,0.00,0.00,0.00,0.00,0.00,0.00,0.00,0.00,0.00,0.00,0.00,0.00,0.00,0.00,0.00,0.00,0.00,0.00,0.00,0.00,0.00,0.00,0.00,0.00,0.00,0.00,0.00,0.00,0.00,0.00,0.00,0.00,0.00,0.00,0.00,0.00,0.00,0.00,0.00,0.00,0.00,0.00,0.00,0.00,0.00,0.00,0.00,0.00,0.00,0.00,0.00,0.00,0.00,0.00,0.00,0.00,0.00,0.00,0.00,0.00,0.00,0.00],[0.00,0.00,0.00,0.00,0.00,0.00,0.00,0.00,0.00,0.00,0.00,0.00,0.00,0.00,0.00,0.00,0.00,0.00,0.00,0.00,0.00,0.00,0.00,0.00,0.00,0.00,0.00,0.00,0.00,0.00,0.00,0.00,0.00,0.00,0.00,0.00,0.00,0.00,0.00,0.00,0.00,0.00,0.00,0.00,0.00,0.00,0.00,0.00,0.00,0.00,0.00,0.00,0.00,0.00,0.00,0.00,0.00,0.00,0.00,0.00,0.00,0.00,1.00,1.00,1.00,1.00,0.00,0.00,0.00,0.00,0.00,1.00,1.00,1.00,1.00,1.00,0.00,0.00,0.00,0.00,0.00,1.00,1.00,1.00,0.77,0.00,0.00,0.00,0.00,0.00,0.00,0.00,0.00,0.00,0.00,0.00,0.00,0.00,0.00,0.00,0.00,0.00,0.00,0.00,0.00,0.00,0.00,0.00,0.00,0.00,0.00,0.00,0.00,0.00,0.00,0.00,0.00,0.00,0.00,0.00,0.00,0.00,0.00,0.00,0.00,0.00,0.00,0.00,0.00,0.00,0.00,0.00,0.00,0.00,0.00,0.00,0.00,0.00,0.00,0.00,0.00,0.00,0.00,0.00,0.00,0.00,0.00,0.00,0.00,0.00,0.00,0.00,0.00,0.00,0.00,0.00,0.00,0.00,0.00,0.00,0.00,0.00,0.00,0.00,0.00,0.00,0.00,0.00,0.00,0.00,0.00,0.00,0.00,0.00,0.00,0.00,0.00,0.00,0.00,0.00,0.00,0.00,0.00,0.00,0.00,0.00,0.00,0.00,0.00,0.00,0.00,0.00,0.00,0.00,0.00,0.00,0.00,0.00,0.00,0.00,0.00,0.00,0.00,0.00,0.00,0.00,0.00,0.00,0.00,0.00,0.00,0.00,0.00,0.00,0.00,0.00,0.00,0.00,0.00,0.00,0.00,0.00,0.00,0.00,0.00,0.00,0.00,0.00,0.00,0.00,0.00,0.00,0.00,0.00,0.00,0.00,0.00,0.00,0.00,0.00,0.00,0.00,0.00,0.00,0.00,0.00,0.00,0.00,0.00,0.00,0.00,0.00,0.00,0.00,0.00,0.00,0.00,0.00,0.00,0.00,0.00,0.00,0.00,0.00,0.00,0.00,0.00,0.00,0.00,0.00,0.00,0.00,0.00,0.00,0.00,0.00,0.00,0.00,0.00,0.00,0.00,0.00,0.00,0.00,0.00,0.00,0.00,0.00,0.00,0.00,0.00,0.00,0.00,0.00,0.00,0.00,0.00,0.00,0.00,0.00,0.00,0.00,0.00,0.00,0.00,0.00,0.00,0.00,0.00,0.00,0.00,0.00,0.00,0.00,0.00,0.00,0.00,0.00,0.00,0.00,0.00,0.00,0.00,0.00,0.00,0.00,0.00,0.00,0.00,0.00,0.00,0.00,0.00,0.00,0.00,0.00,0.00,0.00,0.00,0.00,0.00,0.00,0.00,0.00,0.00,0.00,0.00,0.00,0.00,0.00,0.00,0.00,0.00,0.00,0.00,0.00,0.00,0.00,0.00,0.00,0.00,0.00,0.00,0.00,0.00,0.00,0.00,0.00,0.00,0.00,0.00,0.00,0.00,0.00,0.00,0.00,0.00,0.00,0.00,0.00,0.00,0.00,0.00,0.00,0.00,0.00,0.00,0.00,0.00,0.00,0.00,0.00,0.00,0.00,0.00,0.00,0.00,0.00,0.00,0.00,0.00,0.00,0.00,0.00,0.00,0.00,0.00,0.00,0.00,0.00,0.00,0.00,0.00,0.00,0.00,0.00,0.00,0.00,0.00,0.00,0.00,0.00,0.00,0.00,0.00,0.00,0.00,0.00,0.00,0.00,0.00,0.00,0.00,0.00,0.00,0.00,0.00,0.00,0.00,0.00,0.00,0.00,0.00,0.00,0.00,0.00,0.00,0.00,0.00,0.00,0.00,0.00,0.00,0.00,0.00,0.00,0.00,0.00,0.00,0.00,0.00,0.00,0.00,0.00,0.00,0.00,0.00,0.00,0.00,0.00,0.00,0.00,0.00,0.00,0.00,0.00,0.00,0.00,0.00,0.00,0.00,0.00,0.00,0.00,0.00,0.00,0.00,0.00,0.00,0.00,0.00,0.00,0.00,0.00,0.00,0.00,0.00,0.00,0.00,0.00,0.00,0.00,0.00,0.00,0.00,0.00,0.00,0.00,0.00,0.00,0.00,0.00,0.00,0.00,0.00,0.00,0.00,0.00,0.00,0.00,0.00,0.00,0.00,0.00,0.00,0.00,0.00,0.00,0.00,0.00,0.00,0.00,0.00,0.00,0.00,0.00,0.00,0.00,0.00,0.00,0.00,0.00,0.00,0.00,0.00,0.00,0.00,0.00,0.00,0.00,0.00,0.00,0.00,0.00,0.00,0.00,0.00,0.00,0.00,0.00,0.00,0.00,0.00,0.00,0.00,0.00,0.00,0.00,0.00,0.00,0.00,0.00,0.00,0.00,0.00,0.00,0.00,0.00,0.00,0.00,0.00,0.00,0.00,0.00,0.00,0.00,0.00,0.00,0.00,0.00,0.00,0.00,0.00,0.00,0.00,0.00,0.00,0.00,0.00,0.00,0.00,0.00,0.00,0.00,0.00,0.00,0.00,0.00,0.00,0.00,0.00,0.00,0.00,0.00,0.00,0.00,0.00,0.00,0.00,0.00,0.00,0.00,0.00,0.00,0.00,0.00,0.00,0.00,0.00,0.00,0.00,0.00,0.00,0.00,0.00,0.00,0.00,0.00,0.00,0.00,0.00,0.00,0.00,0.00,0.00,0.00,0.00,0.00,0.00,0.00,0.00,0.00,0.00,0.00,0.00,0.00,0.00,0.00,0.00,0.00,0.00,0.00,0.00,0.00,0.00,0.00,0.00,0.00,0.00,0.00,0.00,0.00,0.00,0.00,0.00,0.00,0.00,0.00,0.00,0.00,0.00,0.00,0.00,0.00,0.00,0.00,0.00,0.00,0.00,0.00,0.00,0.00,0.00,0.00,0.00,0.00,0.00,0.00,0.00,0.00,0.00,0.00,0.00,0.00,0.00,0.00,0.00,0.00,0.00,0.00,0.00,0.00,0.00,0.00,0.00,0.00,0.00,0.00,0.00,0.00,0.00,0.00,0.00,0.00,0.00,0.00,0.00,0.00,0.00,0.00,0.00,0.00,0.00,0.00,0.00,0.00,0.00,0.00,0.00,0.00,0.00,0.00,0.00,0.00,0.00,0.00,0.00,0.00,0.00,0.00,0.00,0.00,0.00,0.00,0.00,0.00,0.00,0.00,0.00,0.00,0.00,0.00,0.00,0.00,0.00,0.00,0.00,0.00,0.00,0.00,0.00,0.00,0.00,0.00,0.00,0.00,0.00,0.00,0.00,0.00,0.00,0.00,0.00,0.00,0.00,0.00,0.00,0.00,0.00,0.00,0.00,0.00,0.00,0.00,0.00,0.00,0.00,0.00,0.00,0.00,0.00,0.00,0.00,0.00,0.00,0.00,0.00,0.00,0.00,0.00,0.00,0.00,0.00,0.00,0.00,0.00,0.00,0.00,0.00,0.00,0.00,0.00,0.00,0.00,0.00,0.00,0.00,0.00,0.00,0.00,0.00,0.00,0.00,0.00,0.00,0.00,0.00,0.00,0.00,0.00,0.00,0.00,0.00,0.00,0.00,0.00,0.00,0.00,0.00,0.00,0.00,0.00,0.00,0.00,0.00,0.00,0.00,0.00,0.00,0.00,0.00,0.00],[0.00,0.00,0.00,0.00,0.00,0.00,0.00,0.00,0.00,0.00,0.00,0.00,0.00,0.00,0.00,0.00,0.00,0.00,0.00,0.00,0.00,0.00,0.00,0.00,0.00,0.00,0.00,0.00,0.00,0.00,0.00,0.00,0.00,0.00,0.00,0.00,0.00,0.00,0.00,0.00,0.00,0.00,0.00,0.00,0.00,0.00,0.00,0.00,0.00,0.00,0.00,0.00,0.00,0.00,0.00,0.00,1.00,1.00,1.00,0.00,1.00,1.00,1.00,1.00,0.00,0.00,0.00,0.00,0.00,0.00,0.00,0.00,1.00,1.00,1.00,1.00,1.00,0.00,0.00,0.00,0.00,1.00,1.00,0.98,0.99,0.00,0.00,0.00,0.00,0.00,0.00,0.00,0.00,0.00,0.00,0.00,0.00,0.00,1.00,0.00,0.00,0.00,0.00,0.00,0.00,1.00,0.00,0.00,0.00,0.00,0.00,0.00,0.00,0.00,0.00,0.00,0.00,0.00,0.00,0.00,0.00,0.00,0.00,0.00,0.00,0.00,0.00,0.00,0.00,0.00,0.00,0.00,0.00,0.00,0.00,0.00,0.00,0.00,0.00,0.00,0.00,0.00,0.00,0.00,0.00,0.00,0.00,0.00,0.00,0.00,0.00,0.00,0.00,0.00,0.00,0.00,0.00,0.00,0.00,0.00,0.00,0.00,0.00,0.00,0.00,0.00,0.00,0.00,0.00,0.00,0.00,0.00,0.00,0.00,0.00,0.00,0.00,0.00,0.00,0.00,0.00,0.00,0.00,0.00,0.00,0.00,0.00,0.00,0.00,0.00,0.00,0.00,0.00,0.00,0.00,0.00,0.00,0.00,0.00,0.00,0.00,0.00,0.00,0.00,0.00,0.00,0.00,0.00,0.00,0.00,0.00,0.00,0.00,0.00,0.00,0.00,0.00,0.00,0.00,0.00,0.00,0.00,0.00,0.00,0.00,0.00,0.00,0.00,0.00,0.00,0.00,0.00,0.00,0.00,0.00,0.00,0.00,0.00,0.00,0.00,0.00,0.00,0.00,0.00,0.00,0.00,0.00,0.00,0.00,0.00,0.00,0.00,0.00,0.00,0.00,0.00,0.00,0.00,0.00,0.00,0.00,0.00,0.00,0.00,0.00,0.00,0.00,0.00,0.00,0.00,0.00,0.00,0.00,0.00,0.00,0.00,0.00,0.00,0.00,0.00,0.00,0.00,0.00,0.00,0.00,0.00,0.00,0.00,0.00,0.00,0.00,0.00,0.00,0.00,0.00,0.00,0.00,0.00,0.00,0.00,0.00,0.00,0.00,0.00,0.00,0.00,0.00,0.00,0.00,0.00,0.00,0.00,0.00,0.00,0.00,0.00,0.00,0.00,0.00,0.00,0.00,0.00,0.00,0.00,0.00,0.00,0.00,0.00,0.00,0.00,0.00,0.00,0.00,0.00,0.00,0.00,0.00,0.00,0.00,0.00,0.00,0.00,0.00,0.00,0.00,0.00,0.00,0.00,0.00,0.00,0.00,0.00,0.00,0.00,0.00,0.00,0.00,0.00,0.00,0.00,0.00,0.00,0.00,0.00,0.00,0.00,0.00,0.00,0.00,0.00,0.00,0.00,0.00,0.00,0.00,0.00,0.00,0.00,0.00,0.00,0.00,0.00,0.00,0.00,0.00,0.00,0.00,0.00,0.00,0.00,0.00,0.00,0.00,0.00,0.00,0.00,0.00,0.00,0.00,0.00,0.00,0.00,0.00,0.00,0.00,0.00,0.00,0.00,0.00,0.00,0.00,0.00,0.00,0.00,0.00,0.00,0.00,0.00,0.00,0.00,0.00,0.00,0.00,0.00,0.00,0.00,0.00,0.00,0.00,0.00,0.00,0.00,0.00,0.00,0.00,0.00,0.00,0.00,0.00,0.00,0.00,0.00,0.00,0.00,0.00,0.00,0.00,0.00,0.00,0.00,0.00,0.00,0.00,0.00,0.00,0.00,0.00,0.00,0.00,0.00,0.00,0.00,0.00,0.00,0.00,0.00,0.00,0.00,0.00,0.00,0.00,0.00,0.00,0.00,0.00,0.00,0.00,0.00,0.00,0.00,0.00,0.00,0.00,0.00,0.00,0.00,0.00,0.00,0.00,0.00,0.00,0.00,0.00,0.00,0.00,0.00,0.00,0.00,0.00,0.00,0.00,0.00,0.00,0.00,0.00,0.00,0.00,0.00,0.00,0.00,0.00,0.00,0.00,0.00,0.00,0.00,0.00,0.00,0.00,0.00,0.00,0.00,0.00,0.00,0.00,0.00,0.00,0.00,0.00,0.00,0.00,0.00,0.00,0.00,0.00,0.00,0.00,0.00,0.00,0.00,0.00,0.00,0.00,0.00,0.00,0.00,0.00,0.00,0.00,0.00,0.00,0.00,0.00,0.00,0.00,0.00,0.00,0.00,0.00,0.00,0.00,0.00,0.00,0.00,0.00,0.00,0.00,0.00,0.00,0.00,0.00,0.00,0.00,0.00,0.00,0.00,0.00,0.00,0.00,0.00,0.00,0.00,0.00,0.00,0.00,0.00,0.00,0.00,0.00,0.00,0.00,0.00,0.00,0.00,0.00,0.00,0.00,0.00,0.00,0.00,0.00,0.00,0.00,0.00,0.00,0.00,0.00,0.00,0.00,0.00,0.00,0.00,0.00,0.00,0.00,0.00,0.00,0.00,0.00,0.00,0.00,0.00,0.00,0.00,0.00,0.00,0.00,0.00,0.00,0.00,0.00,0.00,0.00,0.00,0.00,0.00,0.00,0.00,0.00,0.00,0.00,0.00,0.00,0.00,0.00,0.00,0.00,0.00,0.00,0.00,0.00,0.00,0.00,0.00,0.00,0.00,0.00,0.00,0.00,0.00,0.00,0.00,0.00,0.00,0.00,0.00,0.00,0.00,0.00,0.00,0.00,0.00,0.00,0.00,0.00,0.00,0.00,0.00,0.00,0.00,0.00,0.00,0.00,0.00,0.00,0.00,0.00,0.00,0.00,0.00,0.00,0.00,0.00,0.00,0.00,0.00,0.00,0.00,0.00,0.00,0.00,0.00,0.00,0.00,0.00,0.00,0.00,0.00,0.00,0.00,0.00,0.00,0.00,0.00,0.00,0.00,0.00,0.00,0.00,0.00,0.00,0.00,0.00,0.00,0.00,0.00,0.00,0.00,0.00,0.00,0.00,0.00,0.00,0.00,0.00,0.00,0.00,0.00,0.00,0.00,0.00,0.00,0.00,0.00,0.00,0.00,0.00,0.00,0.00,0.00,0.00,0.00,0.00,0.00,0.00,0.00,0.00,0.00,0.00,0.00,0.00,0.00,0.00,0.00,0.00,0.00,0.00,0.00,0.00,0.00,0.00,0.00,0.00,0.00,0.00,0.00,0.00,0.00,0.00,0.00,0.00,0.00,0.00,0.00,0.00,0.00,0.00,0.00,0.00,0.00,0.00,0.00,0.00,0.00,0.00,0.00,0.00,0.00,0.00,0.00,0.00,0.00,0.00,0.00,0.00,0.00,0.00,0.00,0.00,0.00,0.00,0.00,0.00,0.00,0.00,0.00,0.00,0.00,0.00,0.00,0.00,0.00,0.00,0.00,0.00,0.00,0.00,0.00,0.00,0.00,0.00,0.00,0.00,0.00,0.00,0.00,0.00,0.00,0.00,0.00,0.00,0.00,0.00,0.00,0.00,0.00,0.00,0.00,0.00,0.00,0.00,0.00,0.00,0.00,0.00,0.00,0.00,0.00,0.00,0.00,0.00,0.00],[0.00,0.00,0.00,0.00,0.00,0.00,0.00,0.00,0.00,0.00,0.00,0.00,0.00,0.00,0.00,0.00,0.00,0.00,0.00,0.00,0.00,0.00,0.00,0.00,0.00,0.00,0.00,0.00,0.00,0.00,0.00,0.00,0.00,0.00,0.00,0.00,0.00,0.00,0.00,0.00,0.00,0.00,0.00,0.00,0.00,0.00,0.00,0.00,0.00,0.00,0.00,0.00,0.00,0.00,0.00,0.00,0.00,0.00,0.00,0.00,1.00,1.00,0.96,1.00,0.00,0.00,0.00,0.00,0.00,0.00,0.00,0.00,0.00,1.00,1.00,1.00,1.00,0.00,0.00,1.00,1.00,1.00,0.98,0.00,0.00,0.00,0.00,0.00,0.00,0.00,0.00,0.00,0.00,0.00,0.00,0.00,0.00,0.00,0.00,0.00,0.00,0.00,0.00,0.00,0.00,0.00,0.00,0.00,0.00,0.00,0.00,0.00,0.00,0.00,0.00,0.00,0.00,0.00,0.00,0.00,0.00,0.00,0.00,0.00,0.00,0.00,0.00,0.00,0.00,0.00,0.00,0.00,0.00,0.00,0.00,0.00,0.00,0.00,0.00,0.00,0.00,0.00,0.00,0.00,0.00,0.00,0.00,0.00,0.00,0.00,0.00,0.00,0.00,0.00,0.00,0.00,0.00,0.00,0.00,0.00,0.00,0.00,0.00,0.00,0.00,0.00,0.00,0.00,0.00,0.00,0.00,0.00,0.00,0.00,0.00,0.00,0.00,0.00,0.00,0.00,0.00,0.00,0.00,0.00,0.00,0.00,0.00,0.00,0.00,0.00,0.00,0.00,0.00,0.00,0.00,0.00,0.00,0.00,0.00,0.00,0.00,0.00,0.00,0.00,0.00,0.00,0.00,0.00,0.00,0.00,0.00,0.00,0.00,0.00,0.00,0.00,0.00,0.00,0.00,0.00,0.00,0.00,0.00,0.00,0.00,0.00,0.00,0.00,0.00,0.00,0.00,0.00,0.00,0.00,0.00,0.00,0.00,0.00,0.00,0.00,0.00,0.00,0.00,0.00,0.00,0.00,0.00,0.00,0.00,0.00,0.00,0.00,0.00,0.00,0.00,0.00,0.00,0.00,0.00,0.00,0.00,0.00,0.00,0.00,0.00,0.00,0.00,0.00,0.00,0.00,0.00,0.00,0.00,0.00,0.00,0.00,0.00,0.00,0.00,0.00,0.00,0.00,0.00,0.00,0.00,0.00,0.00,0.00,0.00,0.00,0.00,0.00,0.00,0.00,0.00,0.00,0.00,0.00,0.00,0.00,0.00,0.00,0.00,0.00,0.00,0.00,0.00,0.00,0.00,0.00,0.00,0.00,0.00,0.00,0.00,0.00,0.00,0.00,0.00,0.00,0.00,0.00,0.00,0.00,0.00,0.00,0.00,0.00,0.00,0.00,0.00,0.00,0.00,0.00,0.00,0.00,0.00,0.00,0.00,0.00,0.00,0.00,0.00,0.00,0.00,0.00,0.00,0.00,0.00,0.00,0.00,0.00,0.00,0.00,0.00,0.00,0.00,0.00,0.00,0.00,0.00,0.00,0.00,0.00,0.00,0.00,0.00,0.00,0.00,0.00,0.00,0.00,0.00,0.00,0.00,0.00,0.00,0.00,0.00,0.00,0.00,0.00,0.00,0.00,0.00,0.00,0.00,0.00,0.00,0.00,0.00,0.00,0.00,0.00,0.00,0.00,0.00,0.00,0.00,0.00,0.00,0.00,0.00,0.00,0.00,0.00,0.00,0.00,0.00,0.00,0.00,0.00,0.00,0.00,0.00,0.00,0.00,0.00,0.00,0.00,0.00,0.00,0.00,0.00,0.00,0.00,0.00,0.00,0.00,0.00,0.00,0.00,0.00,0.00,0.00,0.00,0.00,0.00,0.00,0.00,0.00,0.00,0.00,0.00,0.00,0.00,0.00,0.00,0.00,0.00,0.00,0.00,0.00,0.00,0.00,0.00,0.00,0.00,0.00,0.00,0.00,0.00,0.00,0.00,0.00,0.00,0.00,0.00,0.00,0.00,0.00,0.00,0.00,0.00,0.00,0.00,0.00,0.00,0.00,0.00,0.00,0.00,0.00,0.00,0.00,0.00,0.00,0.00,0.00,0.00,0.00,0.00,0.00,0.00,0.00,0.00,0.00,0.00,0.00,0.00,0.00,0.00,0.00,0.00,0.00,0.00,0.00,0.00,0.00,0.00,0.00,0.00,0.00,0.00,0.00,0.00,0.00,0.00,0.00,0.00,0.00,0.00,0.00,0.00,0.00,0.00,0.00,0.00,0.00,0.00,0.00,0.00,0.00,0.00,0.00,0.00,0.00,0.00,0.00,0.00,0.00,0.00,0.00,0.00,0.00,0.00,0.00,0.00,0.00,0.00,0.00,0.00,0.00,0.00,0.00,0.00,0.00,0.00,0.00,0.00,0.00,0.00,0.00,0.00,0.00,0.00,0.00,0.00,0.00,0.00,0.00,0.00,0.00,0.00,0.00,0.00,0.00,0.00,0.00,0.00,0.00,0.00,0.00,0.00,0.00,0.00,0.00,0.00,0.00,0.00,0.00,0.00,0.00,0.00,0.00,0.00,0.00,0.00,0.00,0.00,0.00,0.00,0.00,0.00,0.00,0.00,0.00,0.00,0.00,0.00,0.00,0.00,0.00,0.00,0.00,0.00,0.00,0.00,0.00,0.00,0.00,0.00,0.00,0.00,0.00,0.00,0.00,0.00,0.00,0.00,0.00,0.00,0.00,0.00,0.00,0.00,0.00,0.00,0.00,0.00,0.00,0.00,0.00,0.00,0.00,0.00,0.00,0.00,0.00,0.00,0.00,0.00,0.00,0.00,0.00,0.00,0.00,0.00,0.00,0.00,0.00,0.00,0.00,0.00,0.00,0.00,0.00,0.00,0.00,0.00,0.00,0.00,0.00,0.00,0.00,0.00,0.00,0.00,0.00,0.00,0.00,0.00,0.00,0.00,0.00,0.00,0.00,0.00,0.00,0.00,0.00,0.00,0.00,0.00,0.00,0.00,0.00,0.00,0.00,0.00,0.00,0.00,0.00,0.00,0.00,0.00,0.00,0.00,0.00,0.00,0.00,0.00,0.00,0.00,0.00,0.00,0.00,0.00,0.00,0.00,0.00,0.00,0.00,0.00,0.00,0.00,0.00,0.00,0.00,0.00,0.00,0.00,0.00,0.00,0.00,0.00,0.00,0.00,0.00,0.00,0.00,0.00,0.00,0.00,0.00,0.00,0.00,0.00,0.00,0.00,0.00,0.00,0.00,0.00,0.00,0.00,0.00,0.00,0.00,0.00,0.00,0.00,0.00,0.00,0.00,0.00,0.00,0.00,0.00,0.00,0.00,0.00,0.00,0.00,0.00,0.00,0.00,0.00,0.00,0.00,0.00,0.00,0.00,0.00,0.00,0.00,0.00,0.00,0.00,0.00,0.00,0.00,0.00,0.00,0.00,0.00,0.00,0.00,0.00,0.00,0.00,0.00,0.00,0.00,0.00,0.00,0.00,0.00,0.00,0.00,0.00,0.00,0.00,0.00,0.00,0.00,0.00,0.00,0.00,0.00,0.00,0.00,0.00,0.00,0.00,0.00,0.00,0.00,0.00,0.00,0.00,0.00,0.00,0.00,0.00,0.00,0.00,0.00,0.00,0.00,0.00,0.00,0.00,0.00,0.00,0.00,0.00,0.00,0.00,0.00,0.00,0.00,0.00,0.00,0.00,0.00,0.00,0.00,0.00,0.00,0.00,0.00],[0.00,0.00,0.00,0.00,0.00,0.00,0.00,0.00,0.00,0.00,0.00,0.00,0.00,0.00,0.00,0.00,0.00,0.00,0.00,0.00,0.00,0.00,0.00,0.00,0.00,0.00,0.00,0.00,0.00,0.00,0.00,0.00,0.00,0.00,0.00,0.00,0.00,0.00,0.00,0.00,0.00,0.00,0.00,0.00,0.00,0.00,0.00,0.00,0.00,0.00,0.00,0.00,0.00,0.00,0.00,0.00,0.00,0.00,1.00,1.00,1.00,0.00,0.00,0.00,0.00,0.00,0.00,0.00,0.00,0.00,0.00,0.00,0.00,0.00,1.00,1.00,1.00,1.00,1.00,1.00,1.00,0.09,1.00,0.00,0.00,0.00,0.00,0.00,0.00,0.00,0.00,0.00,0.00,0.00,0.00,0.00,0.00,0.00,0.00,0.00,0.00,0.00,0.00,0.00,0.00,0.00,0.00,0.00,0.00,0.00,0.00,0.00,0.00,0.00,0.00,0.00,0.00,0.00,0.00,0.00,0.00,0.00,0.00,0.00,0.00,0.00,0.00,0.00,0.00,0.00,0.00,0.00,0.00,0.00,0.00,0.00,0.00,0.00,0.00,0.00,0.00,0.00,0.00,0.00,0.00,0.00,0.00,0.00,0.00,0.00,0.00,0.00,0.00,0.00,0.00,0.00,0.00,0.00,0.00,0.00,0.00,0.00,0.00,0.00,0.00,0.00,0.00,0.00,0.00,0.00,0.00,0.00,0.00,0.00,0.00,0.00,0.00,0.00,0.00,0.00,0.00,0.00,0.00,0.00,0.00,0.00,0.00,0.00,0.00,0.00,0.00,0.00,0.00,0.00,0.00,0.00,0.00,0.00,0.00,0.00,0.00,0.00,0.00,0.00,0.00,0.00,0.00,0.00,0.00,0.00,0.00,0.00,0.00,0.00,0.00,0.00,0.00,0.00,0.00,0.00,0.00,0.00,0.00,0.00,0.00,0.00,0.00,0.00,0.00,0.00,0.00,0.00,0.00,0.00,0.00,0.00,0.00,0.00,0.00,0.00,0.00,0.00,0.00,0.00,0.00,0.00,0.00,0.00,0.00,0.00,0.00,0.00,0.00,0.00,0.00,0.00,0.00,0.00,0.00,0.00,0.00,0.00,0.00,0.00,0.00,0.00,0.00,0.00,0.00,0.00,0.00,0.00,0.00,0.00,0.00,0.00,0.00,0.00,0.00,0.00,0.00,0.00,0.00,0.00,0.00,0.00,0.00,0.00,0.00,0.00,0.00,0.00,0.00,0.00,0.00,0.00,0.00,0.00,0.00,0.00,0.00,0.00,0.00,0.00,0.00,0.00,0.00,0.00,0.00,0.00,0.00,0.00,0.00,0.00,0.00,0.00,0.00,0.00,0.00,0.00,0.00,0.00,0.00,0.00,0.00,0.00,0.00,0.00,0.00,0.00,0.00,0.00,0.00,0.00,0.00,0.00,0.00,0.00,0.00,0.00,0.00,0.00,0.00,0.00,0.00,0.00,0.00,0.00,0.00,0.00,0.00,0.00,0.00,0.00,0.00,0.00,0.00,0.00,0.00,0.00,0.00,0.00,0.00,0.00,0.00,0.00,0.00,0.00,0.00,0.00,0.00,0.00,0.00,0.00,0.00,0.00,0.00,0.00,0.00,0.00,0.00,0.00,0.00,0.00,0.00,0.00,0.00,0.00,0.00,0.00,0.00,0.00,0.00,0.00,0.00,0.00,0.00,0.00,0.00,0.00,0.00,0.00,0.00,0.00,0.00,0.00,0.00,0.00,0.00,0.00,0.00,0.00,0.00,0.00,0.00,0.00,0.00,0.00,0.00,0.00,0.00,0.00,0.00,0.00,0.00,0.00,0.00,0.00,0.00,0.00,0.00,0.00,0.00,0.00,0.00,0.00,0.00,0.00,0.00,0.00,0.00,0.00,0.00,0.00,0.00,0.00,0.00,0.00,0.00,0.00,0.00,0.00,0.00,0.00,0.00,0.00,0.00,0.00,0.00,0.00,0.00,0.00,0.00,0.00,0.00,0.00,0.00,0.00,0.00,0.00,0.00,0.00,0.00,0.00,0.00,0.00,0.00,0.00,0.00,0.00,0.00,0.00,0.00,0.00,0.00,0.00,0.00,0.00,0.00,0.00,0.00,0.00,0.00,0.00,0.00,0.00,0.00,0.00,0.00,0.00,0.00,0.00,0.00,0.00,0.00,0.00,0.00,0.00,0.00,0.00,0.00,0.00,0.00,0.00,0.00,0.00,0.00,0.00,0.00,0.00,0.00,0.00,0.00,0.00,0.00,0.00,0.00,0.00,0.00,0.00,0.00,0.00,0.00,0.00,0.00,0.00,0.00,0.00,0.00,0.00,0.00,0.00,0.00,0.00,0.00,0.00,0.00,0.00,0.00,0.00,0.00,0.00,0.00,0.00,0.00,0.00,0.00,0.00,0.00,0.00,0.00,0.00,0.00,0.00,0.00,0.00,0.00,0.00,0.00,0.00,0.00,0.00,0.00,0.00,0.00,0.00,0.00,0.00,0.00,0.00,0.00,0.00,0.00,0.00,0.00,0.00,0.00,0.00,0.00,0.00,0.00,0.00,0.00,0.00,0.00,0.00,0.00,0.00,0.00,0.00,0.00,0.00,0.00,0.00,0.00,0.00,0.00,0.00,0.00,0.00,0.00,0.00,0.00,0.00,0.00,0.00,0.00,0.00,0.00,0.00,0.00,0.00,0.00,0.00,0.00,0.00,0.00,0.00,0.00,0.00,0.00,0.00,0.00,0.00,0.00,0.00,0.00,0.00,0.00,0.00,0.00,0.00,0.00,0.00,0.00,0.00,0.00,0.00,0.00,0.00,0.00,0.00,0.00,0.00,0.00,0.00,0.00,0.00,0.00,0.00,0.00,0.00,0.00,0.00,0.00,0.00,0.00,0.00,0.00,0.00,0.00,0.00,0.00,0.00,0.00,0.00,0.00,0.00,0.00,0.00,0.00,0.00,0.00,0.00,0.00,0.00,0.00,0.00,0.00,0.00,0.00,0.00,0.00,0.00,0.00,0.00,0.00,0.00,0.00,0.00,0.00,0.00,0.00,0.00,0.00,0.00,0.00,0.00,0.00,0.00,0.00,0.00,0.00,0.00,0.00,0.00,0.00,0.00,0.00,0.00,0.00,0.00,0.00,0.00,0.00,0.00,0.00,0.00,0.00,0.00,0.00,0.00,0.00,0.00,0.00,0.00,0.00,0.00,0.00,0.00,0.00,0.00,0.00,0.00,0.00,0.00,0.00,0.00,0.00,0.00,0.00,0.00,0.00,0.00,0.00,0.00,0.00,0.00,0.00,0.00,0.00,0.00,0.00,0.00,0.00,0.00,0.00,0.00,0.00,0.00,0.00,0.00,0.00,0.00,0.00,0.00,0.00,0.00,0.00,0.00,0.00,0.00,0.00,0.00,0.00,0.00,0.00,0.00,0.00,0.00,0.00,0.00,0.00,0.00,0.00,0.00,0.00,0.00,0.00,0.00,0.00,0.00,0.00,0.00,0.00,0.00,0.00,0.00,0.00,0.00,0.00,0.00,0.00,0.00,0.00,0.00,0.00,0.00,0.00,0.00,0.00,0.00,0.00,0.00,0.00,0.00,0.00,0.00,0.00,0.00,0.00,0.00,0.00,0.00,0.00,0.00,0.00,0.00,0.00,0.00,0.00,0.00,0.00,0.00,0.00,0.00,0.00,0.00,0.00,0.00,0.00,0.00,0.00,0.00,0.00,0.00,0.00,0.00,0.00,0.00,0.00,0.00],[0.00,0.00,0.00,0.00,0.00,0.00,0.00,0.00,0.00,0.00,0.00,0.00,0.00,0.00,0.00,0.00,0.00,0.00,0.00,0.00,0.00,0.00,0.00,0.00,0.00,0.00,0.00,0.00,0.00,0.00,0.00,0.00,0.00,0.00,0.00,0.00,0.00,0.00,0.00,0.00,0.00,0.00,0.00,0.00,0.00,0.00,0.00,0.00,0.00,0.00,0.00,0.00,0.00,0.00,0.00,0.00,0.00,0.00,0.01,1.00,1.00,0.00,0.00,0.00,0.00,0.00,0.00,0.00,0.00,0.00,0.00,0.00,0.00,0.00,0.00,0.00,1.00,1.00,1.00,1.00,0.00,0.00,0.00,0.00,0.00,0.00,0.00,0.00,0.00,0.00,0.00,0.00,0.00,0.00,0.00,0.00,0.00,0.00,0.00,0.00,0.00,0.00,0.00,0.00,0.00,0.00,0.00,0.00,0.00,0.00,0.00,0.00,0.00,0.00,0.00,0.00,0.00,0.00,0.00,0.00,0.00,0.00,0.00,0.00,0.00,0.00,0.00,0.00,0.00,0.00,0.00,0.00,0.00,0.00,0.00,0.00,0.00,0.00,0.00,0.00,0.00,0.00,0.00,0.00,0.00,0.00,0.00,0.00,0.02,0.02,0.01,0.02,0.01,0.01,0.00,0.00,0.00,0.00,0.00,0.00,0.00,0.00,0.00,0.00,0.00,0.00,0.00,0.00,0.00,0.00,0.00,0.00,0.00,0.00,0.00,0.00,0.00,0.00,0.00,0.00,0.00,0.00,0.00,0.00,0.00,0.00,0.00,0.00,0.00,0.00,0.00,0.00,0.00,0.00,0.00,0.00,0.00,0.00,0.00,0.00,0.00,0.00,0.00,0.00,0.00,0.00,0.00,0.00,0.00,0.00,0.00,0.00,0.00,0.00,0.00,0.00,0.00,0.00,0.00,0.00,0.00,0.00,0.00,0.00,0.00,0.00,0.00,0.00,0.00,0.00,0.00,0.00,0.00,0.00,0.00,0.00,0.00,0.00,0.00,0.00,0.00,0.00,0.00,0.00,0.00,0.00,0.00,0.00,0.00,0.00,0.00,0.00,0.00,0.00,0.00,0.00,0.00,0.00,0.00,0.00,0.00,0.00,0.00,0.00,0.00,0.00,0.00,0.00,0.00,0.00,0.00,0.00,0.00,0.00,0.00,0.00,0.00,0.00,0.00,0.00,0.00,0.00,0.00,0.00,0.00,0.00,0.00,0.00,0.00,0.00,0.00,0.00,0.00,0.00,0.00,0.00,0.00,0.00,0.00,0.00,0.00,0.00,0.00,0.00,0.00,0.00,0.00,0.00,0.00,0.00,0.00,0.00,0.00,0.00,0.00,0.00,0.00,0.00,0.00,0.00,0.00,0.00,0.00,0.00,0.00,0.00,0.00,0.00,0.00,0.00,0.00,0.00,0.00,0.00,0.00,0.00,0.00,0.00,0.00,0.00,0.00,0.00,0.00,0.00,0.01,0.00,0.00,0.00,0.00,0.00,0.00,0.00,0.00,0.00,0.00,0.00,0.00,0.00,0.00,0.00,0.00,0.00,0.00,0.00,0.00,0.00,0.00,0.00,0.00,0.00,0.00,0.00,0.00,0.00,0.00,0.00,0.00,0.00,0.00,0.00,0.00,0.00,0.00,0.00,0.00,0.00,0.00,0.00,0.00,0.00,0.00,0.00,0.00,0.00,0.00,0.00,0.00,0.00,0.00,0.00,0.00,0.00,0.00,0.00,0.00,0.00,0.00,0.00,0.00,0.00,0.00,0.00,0.00,0.00,0.00,0.00,0.00,0.00,0.00,0.00,0.00,0.00,0.00,0.01,0.00,0.00,0.00,0.00,0.00,0.00,0.00,0.00,0.00,0.00,0.00,0.00,0.00,0.00,0.00,0.00,0.00,0.00,0.00,0.00,0.00,0.00,0.00,0.00,0.00,0.00,0.00,0.00,0.00,0.00,0.00,0.00,0.00,0.00,0.00,0.00,0.00,0.00,0.00,0.00,0.00,0.00,0.00,0.00,0.00,0.00,0.00,0.00,0.00,0.00,0.00,0.00,0.00,0.00,0.00,0.00,0.00,0.00,0.00,0.00,0.00,0.00,0.00,0.00,0.00,0.00,0.00,0.00,0.00,0.00,0.00,0.00,0.00,0.00,0.00,0.00,0.00,0.00,0.00,0.00,0.00,0.00,0.00,0.00,0.00,0.00,0.00,0.00,0.00,0.00,0.00,0.00,0.00,0.00,0.00,0.00,0.00,0.00,0.00,0.00,0.00,0.00,0.00,0.00,0.00,0.00,0.00,0.00,0.00,0.00,0.00,0.00,0.00,0.00,0.00,0.00,0.00,0.00,0.00,0.00,0.00,0.00,0.00,0.00,0.00,0.00,0.00,0.00,0.00,0.00,0.00,0.00,0.00,0.00,0.00,0.00,0.00,0.00,0.00,0.00,0.00,0.00,0.00,0.00,0.00,0.00,0.00,0.00,0.00,0.00,0.00,0.00,0.00,0.00,0.00,0.00,0.00,0.00,0.00,0.00,0.00,0.00,0.00,0.00,0.00,0.00,0.00,0.00,0.00,0.00,0.00,0.00,0.00,0.00,0.00,0.00,0.00,0.00,0.00,0.00,0.00,0.00,0.00,0.00,0.00,0.00,0.00,0.00,0.00,0.00,0.00,0.00,0.00,0.00,0.00,0.00,0.00,0.00,0.00,0.00,0.00,0.00,0.00,0.00,0.00,0.00,0.00,0.00,0.00,0.00,0.00,0.00,0.00,0.00,0.00,0.00,0.00,0.00,0.00,0.00,0.00,0.00,0.00,0.00,0.00,0.00,0.00,0.00,0.00,0.00,0.00,0.00,0.00,0.00,0.00,0.00,0.00,0.00,0.00,0.00,0.00,0.00,0.00,0.00,0.00,0.00,0.00,0.00,0.00,0.00,0.00,0.00,0.00,0.00,0.00,0.00,0.00,0.00,0.00,0.00,0.00,0.00,0.00,0.00,0.00,0.00,0.00,0.00,0.00,0.00,0.00,0.00,0.00,0.00,0.00,0.00,0.00,0.00,0.00,0.00,0.00,0.00,0.00,0.00,0.00,0.00,0.00,0.00,0.00,0.00,0.00,0.00,0.00,0.00,0.00,0.00,0.00,0.00,0.00,0.00,0.00,0.00,0.00,0.00,0.00,0.00,0.00,0.00,0.00,0.00,0.00,0.00,0.00,0.00,0.00,0.00,0.00,0.00,0.00,0.00,0.00,0.00,0.00,0.00,0.00,0.00,0.00,0.00,0.00,0.00,0.00,0.00,0.00,0.00,0.00,0.00,0.00,0.00,0.00,0.00,0.00,0.00,0.00,0.00,0.00,0.00,0.00,0.00,0.00,0.00,0.00,0.00,0.00,0.00,0.00,0.00,0.00,0.00,0.00,0.00,0.00,0.00,0.00,0.00,0.00,0.00,0.00,0.00,0.00,0.00,0.00,0.00,0.00,0.00,0.00,0.00,0.00,0.00,0.00,0.00,0.00,0.00,0.00,0.00,0.00,0.00,0.00,0.00,0.00,0.00,0.00,0.00,0.00,0.00,0.00,0.00,0.00,0.00,0.00,0.00,0.00,0.00,0.00,0.00,0.00,0.00,0.00,0.00,0.00,0.00,0.00,0.00,0.00,0.00,0.00,0.00,0.00,0.00,0.00,0.00,0.00,0.00,0.00,0.00,0.00,0.00,0.00,0.00,0.00,0.00,0.00,0.00,0.00,0.00,0.00,0.00,0.00,0.00],[0.00,0.00,0.00,0.00,0.00,0.00,0.00,0.00,0.00,0.00,0.00,0.00,0.00,0.00,0.00,0.00,0.00,0.00,0.00,0.00,0.00,0.00,0.00,0.00,0.00,0.00,0.00,0.00,0.00,0.00,0.00,0.00,0.00,0.00,0.00,0.00,0.00,0.00,0.00,0.00,0.00,0.00,0.00,0.00,0.00,0.00,0.00,0.00,0.00,0.00,0.00,0.00,0.00,0.00,0.00,0.00,0.00,0.00,0.00,0.00,0.00,0.00,0.00,0.00,0.00,0.00,0.00,0.00,0.00,0.00,0.00,0.00,0.00,0.00,0.00,0.00,1.00,1.00,1.00,1.00,1.00,0.00,0.00,0.00,0.00,0.00,0.00,0.00,0.00,0.00,0.00,0.00,0.00,0.00,0.00,0.00,0.00,0.00,0.00,0.00,0.00,0.00,0.00,0.00,0.00,0.00,0.00,0.00,0.00,0.00,0.00,0.00,0.00,0.00,0.00,0.00,0.00,0.00,0.00,0.00,0.00,0.00,0.00,0.00,0.00,0.00,0.00,0.00,0.00,0.00,0.44,0.00,0.00,0.00,0.00,0.00,0.00,0.00,0.00,0.00,0.00,0.00,0.00,0.00,0.00,0.01,0.00,0.12,0.03,0.02,0.01,0.01,0.01,0.00,0.00,0.00,0.00,0.00,0.00,0.00,0.00,0.00,0.00,0.00,0.00,0.00,0.00,0.00,0.00,0.00,0.00,0.00,0.00,0.00,0.00,0.00,0.00,0.00,0.00,0.00,0.00,0.00,0.00,0.00,0.00,0.00,0.00,0.00,0.00,0.00,0.00,0.00,0.00,0.00,0.00,0.00,0.00,0.00,0.00,0.00,0.00,0.00,0.00,0.00,0.00,0.00,0.00,0.00,0.00,0.00,0.00,0.00,0.00,0.00,0.00,0.00,0.00,0.00,0.00,0.00,0.00,0.00,0.00,0.00,0.00,0.00,0.00,0.00,0.00,0.00,0.00,0.00,0.00,0.00,0.00,0.00,0.00,0.00,0.00,0.00,0.00,0.00,0.00,0.00,0.00,0.00,0.00,0.00,0.00,0.00,0.00,0.00,0.00,0.00,0.00,0.00,0.00,0.00,0.00,0.00,0.00,0.00,0.00,0.00,0.00,0.00,0.00,0.00,0.00,0.00,0.00,0.00,0.00,0.00,0.00,0.00,0.00,0.00,0.00,0.00,0.00,0.00,0.00,0.00,0.00,0.00,0.00,0.00,0.00,0.00,0.00,0.00,0.00,0.00,0.00,0.00,0.00,0.00,0.00,0.00,0.00,0.00,0.00,0.00,0.00,0.00,0.00,0.00,0.00,0.00,0.00,0.00,0.00,0.00,0.00,0.00,0.00,0.00,0.00,0.00,0.00,0.00,0.00,0.00,0.00,0.00,0.00,0.00,0.00,0.00,0.00,0.00,0.00,0.00,0.00,0.00,0.00,0.00,0.00,0.00,0.00,0.00,0.00,0.00,0.00,0.00,0.00,0.00,0.00,0.00,0.00,0.00,0.00,0.00,0.00,0.00,0.00,0.00,0.00,0.00,0.00,0.00,0.00,0.00,0.00,0.00,0.00,0.00,0.00,0.00,0.00,0.00,0.00,0.00,0.00,0.00,0.00,0.00,0.00,0.00,0.00,0.00,0.00,0.00,0.00,0.00,0.00,0.00,0.00,0.00,0.00,0.00,0.00,0.00,0.00,0.00,0.00,0.00,0.00,0.00,0.00,0.00,0.00,0.00,0.00,0.00,0.00,0.00,0.00,0.00,0.00,0.00,0.00,0.00,0.00,0.00,0.00,0.00,0.00,0.00,0.00,0.00,0.00,0.01,0.00,0.00,0.00,0.00,0.00,0.00,0.00,0.00,0.00,0.00,0.00,0.00,0.00,0.00,0.00,0.00,0.00,0.00,0.00,0.00,0.00,0.00,0.00,0.00,0.00,0.00,0.00,0.00,0.00,0.00,0.00,0.00,0.00,0.00,0.00,0.00,0.00,0.00,0.00,0.00,0.00,0.00,0.00,0.00,0.00,0.00,0.00,0.00,0.00,0.00,0.00,0.00,0.00,0.00,0.00,0.00,0.00,0.00,0.00,0.00,0.00,0.00,0.00,0.00,0.00,0.00,0.00,0.00,0.00,0.00,0.00,0.00,0.00,0.00,0.00,0.00,0.00,0.00,0.00,0.00,0.00,0.00,0.00,0.00,0.00,0.00,0.00,0.00,0.00,0.00,0.00,0.00,0.00,0.00,0.00,0.00,0.00,0.00,0.00,0.00,0.00,0.00,0.00,0.00,0.00,0.00,0.00,0.00,0.00,0.00,0.00,0.00,0.00,0.00,0.00,0.00,0.00,0.00,0.00,0.00,0.00,0.00,0.00,0.00,0.00,0.00,0.00,0.00,0.00,0.00,0.00,0.00,0.00,0.00,0.00,0.00,0.00,0.00,0.00,0.00,0.00,0.00,0.00,0.00,0.00,0.00,0.00,0.00,0.00,0.00,0.00,0.00,0.00,0.00,0.00,0.00,0.00,0.00,0.00,0.00,0.00,0.00,0.00,0.00,0.00,0.00,0.00,0.00,0.00,0.00,0.00,0.00,0.00,0.00,0.00,0.00,0.00,0.00,0.00,0.00,0.00,0.00,0.00,0.00,0.00,0.00,0.00,0.00,0.00,0.00,0.00,0.00,0.00,0.00,0.00,0.00,0.00,0.00,0.00,0.00,0.00,0.00,0.00,0.00,0.00,0.00,0.00,0.00,0.00,0.00,0.00,0.00,0.00,0.00,0.00,0.00,0.00,0.00,0.00,0.00,0.00,0.00,0.00,0.00,0.00,0.00,0.00,0.00,0.00,0.00,0.00,0.00,0.00,0.00,0.00,0.00,0.00,0.00,0.00,0.00,0.00,0.00,0.00,0.00,0.00,0.00,0.00,0.00,0.00,0.00,0.00,0.00,0.00,0.00,0.00,0.00,0.00,0.00,0.00,0.00,0.00,0.00,0.00,0.00,0.00,0.00,0.00,0.00,0.00,0.00,0.00,0.00,0.00,0.00,0.00,0.00,0.00,0.00,0.00,0.00,0.00,0.00,0.00,0.00,0.00,0.00,0.00,0.00,0.00,0.00,0.00,0.00,0.00,0.00,0.00,0.00,0.00,0.00,0.00,0.00,0.00,0.00,0.00,0.00,0.00,0.00,0.00,0.00,0.00,0.00,0.00,0.00,0.00,0.00,0.00,0.00,0.00,0.00,0.00,0.00,0.00,0.00,0.00,0.00,0.00,0.00,0.00,0.00,0.00,0.00,0.00,0.00,0.00,0.00,0.00,0.00,0.00,0.00,0.00,0.00,0.00,0.00,0.00,0.00,0.00,0.00,0.00,0.00,0.00,0.00,0.00,0.00,0.00,0.00,0.00,0.00,0.00,0.00,0.00,0.00,0.00,0.00,0.00,0.00,0.00,0.00,0.00,0.00,0.00,0.00,0.00,0.00,0.00,0.00,0.00,0.00,0.00,0.00,0.00,0.00,0.00,0.00,0.00,0.00,0.00,0.00,0.00,0.00,0.00,0.00,0.00,0.00,0.00,0.00,0.00,0.00,0.00,0.00,0.00,0.00,0.00,0.00,0.00,0.00,0.00,0.00,0.00,0.00,0.00,0.00,0.00,0.00,0.00,0.00,0.00,0.00,0.00,0.00,0.00,0.00,0.00,0.00,0.00,0.00,0.00,0.00,0.00,0.00,0.00,0.00,0.00,0.00,0.00,0.00,0.00,0.00,0.00,0.00],[0.00,0.00,0.00,0.00,0.00,0.00,0.00,0.00,0.00,0.00,0.00,0.00,0.00,0.00,0.00,0.00,0.00,0.00,0.00,0.00,0.00,0.00,0.00,0.00,0.00,0.00,0.00,0.00,0.00,0.00,0.00,0.00,0.00,0.00,0.00,0.00,0.00,0.00,0.00,0.00,0.00,0.00,0.00,0.00,0.00,0.00,0.00,0.00,0.00,0.00,0.00,0.00,0.00,0.00,0.00,0.00,0.00,0.00,0.00,0.00,0.00,0.00,0.00,0.00,0.00,0.00,0.00,0.00,0.00,0.00,0.00,0.00,0.00,0.00,0.00,1.00,1.00,1.00,1.00,1.00,1.00,1.00,0.00,0.00,0.00,0.00,0.00,0.00,0.00,0.00,0.00,0.00,0.00,0.00,0.00,0.00,0.00,0.00,0.00,0.00,0.00,0.00,0.00,0.00,0.00,0.00,0.00,0.00,0.00,0.00,0.00,0.00,0.00,0.00,0.00,0.00,0.00,0.00,0.00,0.00,0.00,0.00,0.00,0.00,0.00,0.00,0.00,0.00,0.00,0.99,1.00,0.00,0.00,0.00,0.00,0.00,0.00,0.00,0.00,0.00,0.00,0.00,0.00,0.00,0.00,0.00,0.00,0.00,0.00,0.00,0.00,0.00,0.00,0.00,0.00,0.00,0.00,0.00,0.00,0.00,0.00,0.00,0.00,0.00,0.00,0.00,0.00,0.00,0.00,0.00,0.00,0.00,0.00,0.00,0.00,0.00,0.00,0.00,0.00,0.00,0.00,0.00,0.00,0.00,0.00,0.00,0.00,0.00,0.00,0.00,0.00,0.00,0.00,0.00,0.00,0.00,0.00,0.00,0.00,0.00,0.00,0.00,0.00,0.00,0.00,0.00,0.00,0.00,0.00,0.00,0.00,0.00,0.00,0.00,0.00,0.00,0.00,0.00,0.00,0.00,0.00,0.00,0.00,0.00,0.00,0.00,0.00,0.00,0.00,0.00,0.00,0.00,0.00,0.00,0.00,0.00,0.00,0.00,0.00,0.00,0.00,0.00,0.00,0.00,0.00,0.00,0.00,0.00,0.00,0.00,0.00,0.00,0.00,0.00,0.00,0.00,0.00,0.00,0.00,0.00,0.00,0.00,0.00,0.00,0.00,0.00,0.00,0.00,0.00,0.00,0.00,0.00,0.00,0.00,0.00,0.00,0.00,0.00,0.00,0.00,0.00,0.00,0.00,0.00,0.00,0.00,0.00,0.00,0.00,0.00,0.00,0.00,0.00,0.00,0.00,0.00,0.00,0.00,0.00,0.00,0.00,0.00,0.00,0.00,0.00,0.00,0.00,0.00,0.00,0.00,0.00,0.00,0.00,0.00,0.00,0.00,0.00,0.00,0.00,0.00,0.00,0.00,0.00,0.00,0.00,0.00,0.00,0.00,0.00,0.00,0.00,0.00,0.00,0.00,0.00,0.00,0.00,0.00,0.00,0.00,0.00,0.00,0.00,0.00,0.00,0.00,0.00,0.00,0.00,0.00,0.00,0.00,0.00,0.00,0.00,0.00,0.00,0.00,0.00,0.00,0.00,0.00,0.00,0.00,0.00,0.00,0.00,0.00,0.00,0.00,0.00,0.00,0.00,0.00,0.00,0.00,0.00,0.00,0.00,0.00,0.00,0.00,0.00,0.00,0.00,0.00,0.00,0.00,0.00,0.00,0.00,0.00,0.00,0.00,0.00,0.00,0.00,0.00,0.00,0.00,0.00,0.00,0.00,0.00,0.00,0.00,0.00,0.00,0.00,0.00,0.00,0.00,0.00,0.00,0.00,0.00,0.00,0.00,0.00,0.00,0.00,0.00,0.00,0.00,0.00,0.00,0.00,0.00,0.00,0.00,0.00,0.00,0.00,0.00,0.00,0.00,0.00,0.00,0.00,0.00,0.00,0.00,0.00,0.00,0.00,0.00,0.00,0.00,0.00,0.00,0.00,0.00,0.00,0.00,0.00,0.00,0.00,0.00,0.00,0.00,0.00,0.00,0.00,0.00,0.00,0.00,0.00,0.00,0.00,0.00,0.00,0.00,0.00,0.00,0.00,0.00,0.00,0.00,0.00,0.00,0.00,0.00,0.00,0.00,0.00,0.00,0.00,0.00,0.00,0.00,0.00,0.00,0.00,0.00,0.00,0.00,0.00,0.00,0.00,0.00,0.00,0.00,0.00,0.00,0.00,0.00,0.00,0.00,0.00,0.00,0.00,0.00,0.00,0.00,0.00,0.00,0.00,0.00,0.00,0.00,0.00,0.00,0.00,0.00,0.00,0.00,0.00,0.00,0.00,0.00,0.00,0.00,0.00,0.00,0.00,0.00,0.00,0.00,0.00,0.00,0.00,0.00,0.00,0.00,0.00,0.00,0.00,0.00,0.00,0.00,0.00,0.00,0.00,0.00,0.00,0.00,0.00,0.00,0.00,0.00,0.00,0.00,0.00,0.00,0.00,0.00,0.00,0.00,0.00,0.00,0.00,0.00,0.00,0.00,0.00,0.00,0.00,0.00,0.00,0.00,0.00,0.00,0.00,0.00,0.00,0.00,0.00,0.00,0.00,0.00,0.00,0.00,0.00,0.00,0.00,0.00,0.00,0.00,0.00,0.00,0.00,0.00,0.00,0.00,0.00,0.00,0.00,0.00,0.00,0.00,0.00,0.00,0.00,0.00,0.00,0.00,0.00,0.00,0.00,0.00,0.00,0.00,0.00,0.00,0.00,0.00,0.00,0.00,0.00,0.00,0.00,0.00,0.00,0.00,0.00,0.00,0.00,0.00,0.00,0.00,0.00,0.00,0.00,0.00,0.00,0.00,0.00,0.00,0.00,0.00,0.00,0.00,0.00,0.00,0.00,0.00,0.00,0.00,0.00,0.00,0.00,0.00,0.00,0.00,0.00,0.00,0.00,0.00,0.00,0.00,0.00,0.00,0.00,0.00,0.00,0.00,0.00,0.00,0.00,0.00,0.00,0.00,0.00,0.00,0.00,0.00,0.00,0.00,0.00,0.00,0.00,0.00,0.00,0.00,0.00,0.00,0.00,0.00,0.00,0.00,0.00,0.00,0.00,0.00,0.00,0.00,0.00,0.00,0.00,0.00,0.00,0.00,0.00,0.00,0.00,0.00,0.00,0.00,0.00,0.00,0.00,0.00,0.00,0.00,0.00,0.00,0.00,0.00,0.00,0.00,0.00,0.00,0.00,0.00,0.00,0.00,0.00,0.00,0.00,0.00,0.00,0.00,0.00,0.00,0.00,0.00,0.00,0.00,0.00,0.00,0.00,0.00,0.00,0.00,0.00,0.00,0.00,0.00,0.00,0.00,0.00,0.00,0.00,0.00,0.00,0.00,0.00,0.00,0.00,0.00,0.00,0.00,0.00,0.00,0.00,0.00,0.00,0.00,0.00,0.00,0.00,0.00,0.00,0.00,0.00,0.00,0.00,0.00,0.00,0.00,0.00,0.00,0.00,0.00,0.00,0.00,0.00,0.00,0.00,0.00,0.00,0.00,0.00,0.00,0.00,0.00,0.00,0.00,0.00,0.00,0.00,0.00,0.00,0.00,0.00,0.00,0.00,0.00,0.00,0.00,0.00,0.00,0.00,0.00,0.00,0.00,0.00,0.00,0.00,0.00,0.00,0.00,0.00,0.00,0.00,0.00,0.00,0.00,0.00,0.00,0.00,0.00,0.00,0.00,0.00,0.00,0.00,0.00,0.00,0.00,0.00,0.00,0.00,0.00,0.00,0.00,0.00,0.00,0.00,0.00,0.00,0.00],[0.00,0.00,0.00,0.00,0.00,0.00,0.00,0.00,0.00,0.00,0.00,0.00,0.00,0.00,0.00,0.00,0.00,0.00,0.00,0.00,0.00,0.00,0.00,0.00,0.00,0.00,0.00,0.00,0.00,0.00,0.00,0.00,0.00,0.00,0.00,0.00,0.00,0.00,0.00,0.00,0.00,0.00,0.00,0.00,0.00,0.00,0.00,0.00,0.00,0.00,0.00,0.00,0.00,0.00,0.00,0.00,0.00,0.00,0.83,0.00,0.00,0.00,0.00,0.00,0.00,0.00,0.00,0.00,0.00,0.00,0.00,0.00,0.00,0.00,0.00,1.00,1.00,0.00,1.00,1.00,1.00,1.00,1.00,0.00,0.00,0.00,0.00,0.00,0.00,0.00,0.00,0.00,0.00,0.00,0.00,0.00,0.00,0.00,0.00,0.00,0.00,0.00,0.00,0.00,0.00,0.00,0.00,0.00,0.00,0.00,0.00,0.00,0.00,0.00,0.00,0.00,0.00,0.00,0.00,0.00,0.00,0.00,0.00,0.00,0.00,0.00,0.00,1.00,1.00,1.00,1.00,0.00,0.00,0.00,0.00,0.99,0.00,0.00,0.00,0.00,1.00,0.00,0.00,0.00,0.00,0.00,0.00,0.01,0.00,0.00,0.00,0.00,0.00,0.00,0.00,0.00,0.00,0.00,0.00,0.00,0.00,0.00,0.00,0.00,0.00,0.00,0.00,0.00,0.00,0.00,0.00,0.00,0.00,0.00,0.00,0.00,0.00,0.00,0.00,0.00,0.00,0.00,0.00,0.00,0.00,0.00,0.00,0.00,0.00,0.00,0.00,0.00,0.00,0.00,0.00,0.00,0.00,0.00,0.00,0.00,0.00,0.00,0.00,0.00,0.00,0.00,0.00,0.00,0.00,0.00,0.00,0.00,0.00,0.00,0.00,0.00,0.00,0.00,0.00,0.00,0.00,0.00,0.00,0.00,0.00,0.00,0.00,0.00,0.00,0.00,0.00,0.00,0.00,0.00,0.00,0.00,0.00,0.00,0.00,0.00,0.00,0.00,0.00,0.00,0.00,0.00,0.00,0.00,0.00,0.00,0.00,0.00,0.00,0.00,0.00,0.00,0.00,0.00,0.00,0.00,0.00,0.00,0.00,0.00,0.00,0.00,0.00,0.00,0.00,0.00,0.00,0.00,0.00,0.00,0.00,0.00,0.00,0.00,0.00,0.00,0.00,0.00,0.00,0.00,0.00,0.00,0.00,0.00,0.00,0.00,0.00,0.00,0.00,0.00,0.00,0.00,0.00,0.00,0.00,0.00,0.00,0.00,0.00,0.00,0.00,0.00,0.00,0.00,0.00,0.00,0.00,0.00,0.00,0.00,0.00,0.00,0.00,0.00,0.00,0.00,0.00,0.00,0.00,0.00,0.00,0.00,0.00,0.00,0.00,0.00,0.00,0.00,0.00,0.00,0.00,0.00,0.00,0.00,0.00,0.00,0.00,0.00,0.00,0.00,0.00,0.00,0.00,0.00,0.00,0.00,0.00,0.00,0.00,0.00,0.00,0.00,0.00,0.00,0.00,0.00,0.00,0.00,0.00,0.00,0.00,0.00,0.00,0.00,0.00,0.00,0.00,0.00,0.00,0.00,0.00,0.00,0.00,0.00,0.00,0.00,0.00,0.00,0.00,0.00,0.00,0.00,0.00,0.00,0.00,0.00,0.00,0.00,0.00,0.00,0.00,0.00,0.00,0.00,0.00,0.00,0.00,0.00,0.00,0.00,0.00,0.00,0.00,0.00,0.00,0.00,0.00,0.00,0.00,0.00,0.00,0.00,0.00,0.00,0.00,0.00,0.00,0.00,0.00,0.00,0.00,0.00,0.00,0.00,0.00,0.00,0.00,0.00,0.00,0.00,0.00,0.00,0.00,0.00,0.00,0.00,0.00,0.00,0.00,0.00,0.00,0.00,0.00,0.00,0.00,0.00,0.00,0.00,0.00,0.00,0.00,0.00,0.00,0.00,0.00,0.00,0.00,0.00,0.00,0.00,0.00,0.00,0.00,0.00,0.00,0.00,0.00,0.00,0.00,0.00,0.00,0.00,0.00,0.00,0.00,0.00,0.00,0.00,0.00,0.00,0.00,0.00,0.00,0.00,0.00,0.00,0.00,0.00,0.00,0.00,0.00,0.00,0.00,0.00,0.00,0.00,0.00,0.00,0.00,0.00,0.00,0.00,0.00,0.00,0.00,0.00,0.00,0.00,0.00,0.00,0.00,0.00,0.00,0.00,0.00,0.00,0.00,0.00,0.00,0.00,0.00,0.00,0.00,0.00,0.00,0.00,0.00,0.00,0.00,0.00,0.00,0.00,0.00,0.00,0.00,0.00,0.00,0.00,0.00,0.00,0.00,0.00,0.00,0.00,0.00,0.00,0.00,0.00,0.00,0.00,0.00,0.00,0.00,0.00,0.00,0.00,0.00,0.00,0.00,0.00,0.00,0.00,0.00,0.00,0.00,0.00,0.00,0.00,0.00,0.00,0.00,0.00,0.00,0.00,0.00,0.00,0.00,0.00,0.00,0.00,0.00,0.00,0.00,0.00,0.00,0.00,0.00,0.00,0.00,0.00,0.00,0.00,0.00,0.00,0.00,0.00,0.00,0.00,0.00,0.00,0.00,0.00,0.00,0.00,0.00,0.00,0.00,0.00,0.00,0.00,0.00,0.00,0.00,0.00,0.00,0.00,0.00,0.00,0.00,0.00,0.00,0.00,0.00,0.00,0.00,0.00,0.00,0.00,0.00,0.00,0.00,0.00,0.00,0.00,0.00,0.00,0.00,0.00,0.00,0.00,0.00,0.00,0.00,0.00,0.00,0.00,0.00,0.00,0.00,0.00,0.00,0.00,0.00,0.00,0.00,0.00,0.00,0.00,0.00,0.00,0.00,0.00,0.00,0.00,0.00,0.00,0.00,0.00,0.00,0.00,0.00,0.00,0.00,0.00,0.00,0.00,0.00,0.00,0.00,0.00,0.00,0.00,0.00,0.00,0.00,0.00,0.00,0.00,0.00,0.00,0.00,0.00,0.00,0.00,0.00,0.00,0.00,0.00,0.00,0.00,0.00,0.00,0.00,0.00,0.00,0.00,0.00,0.00,0.00,0.00,0.00,0.00,0.00,0.00,0.00,0.00,0.00,0.00,0.00,0.00,0.00,0.00,0.00,0.00,0.00,0.00,0.00,0.00,0.00,0.00,0.00,0.00,0.00,0.00,0.00,0.00,0.00,0.00,0.00,0.00,0.00,0.00,0.00,0.00,0.00,0.00,0.00,0.00,0.00,0.00,0.00,0.00,0.00,0.00,0.00,0.00,0.00,0.00,0.00,0.00,0.00,0.00,0.00,0.00,0.00,0.00,0.00,0.00,0.00,0.00,0.00,0.00,0.00,0.00,0.00,0.00,0.00,0.00,0.00,0.00,0.00,0.00,0.00,0.00,0.00,0.00,0.00,0.00,0.00,0.00,0.00,0.00,0.00,0.00,0.00,0.00,0.00,0.00,0.00,0.00,0.00,0.00,0.00,0.00,0.00,0.00,0.00,0.00,0.00,0.00,0.00,0.00,0.00,0.00,0.00,0.00,0.00,0.00,0.00,0.00,0.00,0.00,0.00,0.00,0.00,0.00,0.00,0.00,0.00,0.00,0.00,0.00,0.00,0.00,0.00,0.00,0.00,0.00,0.00,0.00,0.00,0.00,0.00,0.00,0.00,0.00,0.00,0.00,0.00,0.00,0.00,0.00,0.00,0.00,0.00,0.00,0.00,0.00],[0.00,0.00,0.00,0.00,0.00,0.00,0.00,0.00,0.00,0.00,0.00,0.00,0.00,0.00,0.00,0.00,0.00,0.00,0.00,0.00,0.00,0.00,0.00,0.00,0.00,0.00,0.00,0.00,0.00,0.00,0.00,0.00,0.00,0.00,0.00,0.00,0.00,0.00,0.00,0.00,0.00,0.00,0.00,0.00,0.00,0.00,0.00,0.00,0.00,0.00,0.00,0.00,0.00,0.00,0.00,0.00,0.00,0.00,0.00,0.00,0.00,0.00,0.00,1.00,0.00,0.00,0.00,0.00,0.00,0.00,0.00,0.00,0.00,1.00,1.00,1.00,0.09,0.00,0.00,1.00,1.00,1.00,1.00,1.00,0.00,0.00,0.00,0.00,0.00,0.00,0.00,0.00,0.00,0.00,0.00,0.00,0.00,0.00,0.00,0.00,0.00,0.00,0.00,0.00,0.00,0.00,0.00,0.00,0.00,0.00,0.00,0.00,0.00,0.00,0.00,0.00,0.00,0.00,0.00,0.00,0.00,0.00,0.00,0.00,0.00,0.00,0.00,1.00,1.00,0.24,0.01,0.00,1.00,0.00,0.00,0.00,0.00,0.00,0.00,0.00,0.00,0.00,0.00,0.00,0.00,0.00,0.00,0.00,0.00,0.00,0.00,0.00,0.00,0.00,0.00,0.00,0.00,0.00,0.00,0.00,0.00,0.00,0.00,0.00,0.00,0.00,0.00,0.00,0.00,0.00,0.00,0.00,0.00,0.00,0.00,0.00,0.00,0.00,0.00,0.00,0.00,0.00,0.00,0.00,0.00,0.00,0.00,0.00,0.00,0.00,0.00,0.00,0.00,0.00,0.00,0.00,0.00,0.00,0.00,0.00,0.00,0.00,0.00,0.00,0.00,0.00,0.00,0.00,0.00,0.00,0.00,0.00,0.00,0.00,0.00,0.00,0.00,0.00,0.00,0.00,0.00,0.00,0.00,0.00,0.00,0.00,0.00,0.00,0.00,0.00,0.00,0.00,0.00,0.00,0.00,0.00,0.00,0.00,0.00,0.00,0.00,0.00,0.00,0.00,0.00,0.00,0.00,0.00,0.00,0.00,0.00,0.00,0.00,0.00,0.00,0.00,0.00,0.00,0.00,0.00,0.00,0.00,0.00,0.00,0.00,0.00,0.00,0.00,0.00,0.00,0.00,0.00,0.00,0.00,0.00,0.00,0.00,0.00,0.00,0.00,0.00,0.00,0.00,0.00,0.00,0.00,0.00,0.00,0.00,0.00,0.00,0.00,0.00,0.00,0.00,0.00,0.00,0.00,0.00,0.00,0.00,0.00,0.00,0.00,0.00,0.00,0.00,0.00,0.00,0.00,0.00,0.00,0.00,0.00,0.00,0.00,0.00,0.00,0.00,0.00,0.00,0.00,0.00,0.00,0.00,0.00,0.00,0.00,0.00,0.00,0.00,0.00,0.00,0.00,0.00,0.00,0.00,0.00,0.00,0.00,0.00,0.00,0.00,0.00,0.00,0.00,0.00,0.00,0.00,0.00,0.00,0.00,0.00,0.00,0.00,0.00,0.00,0.00,0.00,0.00,0.00,0.00,0.00,0.00,0.00,0.00,0.00,0.00,0.00,0.00,0.00,0.00,0.00,0.00,0.00,0.00,0.00,0.00,0.00,0.00,0.00,0.00,0.00,0.00,0.00,0.00,0.00,0.00,0.00,0.00,0.00,0.00,0.00,0.00,0.00,0.00,0.00,0.00,0.00,0.00,0.00,0.00,0.00,0.00,0.00,0.00,0.00,0.00,0.00,0.00,0.00,0.00,0.00,0.00,0.00,0.00,0.00,0.00,0.00,0.00,0.00,0.00,0.00,0.00,0.00,0.00,0.00,0.00,0.00,0.00,0.00,0.00,0.00,0.00,0.00,0.00,0.00,0.00,0.00,0.00,0.00,0.00,0.00,0.00,0.00,0.00,0.00,0.00,0.00,0.00,0.00,0.00,0.00,0.00,0.00,0.00,0.00,0.00,0.00,0.00,0.00,0.00,0.00,0.00,0.00,0.00,0.00,0.00,0.00,0.00,0.00,0.00,0.00,0.00,0.00,0.00,0.00,0.00,0.00,0.00,0.00,0.00,0.00,0.00,0.00,0.00,0.00,0.00,0.00,0.00,0.00,0.00,0.00,0.00,0.00,0.00,0.00,0.00,0.00,0.00,0.00,0.00,0.00,0.00,0.00,0.00,0.00,0.00,0.00,0.00,0.00,0.00,0.00,0.00,0.00,0.00,0.00,0.00,0.00,0.00,0.00,0.00,0.00,0.00,0.00,0.00,0.00,0.00,0.00,0.00,0.00,0.00,0.00,0.00,0.00,0.00,0.00,0.00,0.00,0.00,0.00,0.00,0.00,0.00,0.00,0.00,0.00,0.00,0.00,0.00,0.00,0.00,0.00,0.00,0.00,0.00,0.00,0.00,0.00,0.00,0.00,0.00,0.00,0.00,0.00,0.00,0.00,0.00,0.00,0.00,0.00,0.00,0.00,0.00,0.00,0.00,0.00,0.00,0.00,0.00,0.00,0.00,0.00,0.00,0.00,0.00,0.00,0.00,0.00,0.00,0.00,0.00,0.00,0.00,0.00,0.00,0.00,0.00,0.00,0.00,0.00,0.00,0.00,0.00,0.00,0.00,0.00,0.00,0.00,0.00,0.00,0.00,0.00,0.00,0.00,0.00,0.00,0.00,0.00,0.00,0.00,0.00,0.00,0.00,0.00,0.00,0.00,0.00,0.00,0.00,0.00,0.00,0.00,0.00,0.00,0.00,0.00,0.00,0.00,0.00,0.00,0.00,0.00,0.00,0.00,0.00,0.00,0.00,0.00,0.00,0.00,0.00,0.00,0.00,0.00,0.00,0.00,0.00,0.00,0.00,0.00,0.00,0.00,0.00,0.00,0.00,0.00,0.00,0.00,0.00,0.00,0.00,0.00,0.00,0.00,0.00,0.00,0.00,0.00,0.00,0.00,0.00,0.00,0.00,0.00,0.00,0.00,0.00,0.00,0.00,0.00,0.00,0.00,0.00,0.00,0.00,0.00,0.00,0.00,0.00,0.00,0.00,0.00,0.00,0.00,0.00,0.00,0.00,0.00,0.00,0.00,0.00,0.00,0.00,0.00,0.00,0.00,0.00,0.00,0.00,0.00,0.00,0.00,0.00,0.00,0.00,0.00,0.00,0.00,0.00,0.00,0.00,0.00,0.00,0.00,0.00,0.00,0.00,0.00,0.00,0.00,0.00,0.00,0.00,0.00,0.00,0.00,0.00,0.00,0.00,0.00,0.00,0.00,0.00,0.00,0.00,0.00,0.00,0.00,0.00,0.00,0.00,0.00,0.00,0.00,0.00,0.00,0.00,0.00,0.00,0.00,0.00,0.00,0.00,0.00,0.00,0.00,0.00,0.00,0.00,0.00,0.00,0.00,0.00,0.00,0.00,0.00,0.00,0.00,0.00,0.00,0.00,0.00,0.00,0.00,0.00,0.00,0.00,0.00,0.00,0.00,0.00,0.00,0.00,0.00,0.00,0.00,0.00,0.00,0.00,0.00,0.00,0.00,0.00,0.00,0.00,0.00,0.00,0.00,0.00,0.00,0.00,0.00,0.00,0.00,0.00,0.00,0.00,0.00,0.00,0.00,0.00,0.00,0.00,0.00,0.00,0.00,0.00,0.00,0.00,0.00,0.00,0.00,0.00,0.00,0.00,0.00,0.00,0.00,0.00,0.00,0.00,0.00,0.00,0.00,0.00,0.00,0.00,0.00,0.00,0.00,0.00],[0.00,0.00,0.00,0.00,0.00,0.00,0.00,0.00,0.00,0.00,0.00,0.00,0.00,0.00,0.00,0.00,0.00,0.00,0.00,0.00,0.00,0.00,0.00,0.00,0.00,0.00,0.00,0.00,0.00,0.00,0.00,0.00,0.00,0.00,0.00,0.00,0.00,0.00,0.00,0.00,0.00,0.00,0.00,0.00,0.00,0.00,0.00,0.00,0.00,0.00,0.00,0.00,0.00,0.00,0.00,0.00,0.85,1.00,1.00,0.00,0.00,0.00,0.00,0.00,0.00,0.00,0.00,0.00,0.00,0.00,0.00,0.00,0.00,1.00,1.00,0.98,1.00,0.00,0.00,0.00,1.00,1.00,1.00,1.00,1.00,0.00,0.00,0.00,0.00,0.00,0.00,0.00,0.00,0.00,0.00,0.00,0.00,0.00,0.00,0.00,0.00,0.00,0.00,0.00,0.00,0.00,0.00,0.00,0.00,0.00,0.00,0.00,0.00,0.00,0.00,0.00,0.00,0.00,0.00,0.00,0.00,0.00,0.00,0.00,0.00,1.00,0.03,1.00,0.00,0.00,0.00,0.00,0.00,0.00,0.00,0.00,0.00,0.00,0.00,0.00,0.00,0.00,0.00,0.00,0.00,0.00,0.00,0.00,0.00,0.00,0.00,0.00,0.00,0.00,0.00,0.00,0.00,0.00,0.00,0.00,0.00,0.00,0.00,0.00,0.00,0.00,0.00,0.00,0.00,0.00,0.00,0.00,0.00,0.00,0.00,0.00,0.00,0.00,0.00,0.00,0.00,0.00,0.00,0.00,0.00,0.00,0.00,0.00,0.00,0.00,0.00,0.00,0.00,0.00,0.00,0.00,0.00,0.00,0.00,0.00,0.00,0.00,0.00,0.00,0.00,0.00,0.00,0.00,0.00,0.00,0.00,0.00,0.00,0.00,0.00,0.00,0.00,0.00,0.00,0.00,0.00,0.00,0.00,0.00,0.00,0.00,0.00,0.00,0.00,0.00,0.00,0.00,0.00,0.00,0.00,0.00,0.00,0.00,0.00,0.00,0.00,0.00,0.00,0.00,0.00,0.00,0.00,0.00,0.00,0.00,0.00,0.00,0.00,0.00,0.00,0.00,0.00,0.00,0.00,0.00,0.00,0.00,0.00,0.00,0.00,0.00,0.00,0.00,0.00,0.00,0.00,0.00,0.00,0.00,0.00,0.00,0.00,0.00,0.00,0.00,0.00,0.00,0.00,0.00,0.00,0.00,0.00,0.00,0.00,0.00,0.00,0.00,0.00,0.00,0.00,0.00,0.00,0.00,0.00,0.00,0.00,0.00,0.00,0.00,0.00,0.00,0.00,0.00,0.00,0.00,0.00,0.00,0.00,0.00,0.00,0.00,0.00,0.00,0.00,0.00,0.00,0.00,0.00,0.00,0.00,0.00,0.00,0.00,0.00,0.00,0.00,0.00,0.00,0.00,0.00,0.00,0.00,0.00,0.00,0.00,0.00,0.00,0.00,0.00,0.00,0.00,0.00,0.00,0.00,0.00,0.00,0.00,0.00,0.00,0.00,0.00,0.00,0.00,0.00,0.00,0.00,0.00,0.00,0.00,0.00,0.00,0.00,0.00,0.00,0.00,0.00,0.00,0.00,0.00,0.00,0.00,0.00,0.00,0.00,0.00,0.00,0.00,0.00,0.00,0.00,0.00,0.00,0.00,0.00,0.00,0.00,0.00,0.00,0.00,0.00,0.00,0.00,0.00,0.00,0.00,0.00,0.00,0.00,0.00,0.00,0.00,0.00,0.00,0.00,0.00,0.00,0.00,0.00,0.00,0.00,0.00,0.00,0.00,0.00,0.00,0.00,0.00,0.00,0.00,0.00,0.00,0.00,0.00,0.00,0.00,0.00,0.00,0.00,0.00,0.00,0.00,0.00,0.00,0.00,0.00,0.00,0.00,0.00,0.00,0.00,0.00,0.00,0.00,0.00,0.00,0.00,0.00,0.00,0.00,0.00,0.00,0.00,0.00,0.00,0.00,0.00,0.00,0.00,0.00,0.00,0.00,0.00,0.00,0.00,0.00,0.00,0.00,0.00,0.00,0.00,0.00,0.00,0.00,0.00,0.00,0.00,0.00,0.00,0.00,0.00,0.00,0.00,0.00,0.00,0.00,0.00,0.00,0.00,0.00,0.00,0.00,0.00,0.00,0.00,0.00,0.00,0.00,0.00,0.00,0.00,0.00,0.00,0.00,0.00,0.00,0.00,0.00,0.00,0.00,0.00,0.00,0.00,0.00,0.00,0.00,0.00,0.00,0.00,0.00,0.00,0.00,0.00,0.00,0.00,0.00,0.00,0.00,0.00,0.00,0.00,0.00,0.00,0.00,0.00,0.00,0.00,0.00,0.00,0.00,0.00,0.00,0.00,0.00,0.00,0.00,0.00,0.00,0.00,0.00,0.00,0.00,0.00,0.00,0.00,0.00,0.00,0.00,0.00,0.00,0.00,0.00,0.00,0.00,0.00,0.00,0.00,0.00,0.00,0.00,0.00,0.00,0.00,0.00,0.00,0.00,0.00,0.00,0.00,0.00,0.00,0.00,0.00,0.00,0.00,0.00,0.00,0.00,0.00,0.00,0.00,0.00,0.00,0.00,0.00,0.00,0.00,0.00,0.00,0.00,0.00,0.00,0.00,0.00,0.00,0.00,0.00,0.00,0.00,0.00,0.00,0.00,0.00,0.00,0.00,0.00,0.00,0.00,0.00,0.00,0.00,0.00,0.00,0.00,0.00,0.00,0.00,0.00,0.00,0.00,0.00,0.00,0.00,0.00,0.00,0.00,0.00,0.00,0.00,0.00,0.00,0.00,0.00,0.00,0.00,0.00,0.00,0.00,0.00,0.00,0.00,0.00,0.00,0.00,0.00,0.00,0.00,0.00,0.00,0.00,0.00,0.00,0.00,0.00,0.00,0.00,0.00,0.00,0.00,0.00,0.00,0.00,0.00,0.00,0.00,0.00,0.00,0.00,0.00,0.00,0.00,0.00,0.00,0.00,0.00,0.00,0.00,0.00,0.00,0.00,0.00,0.00,0.00,0.00,0.00,0.00,0.00,0.00,0.00,0.00,0.00,0.00,0.00,0.00,0.00,0.00,0.00,0.00,0.00,0.00,0.00,0.00,0.00,0.00,0.00,0.00,0.00,0.00,0.00,0.00,0.00,0.00,0.00,0.00,0.00,0.00,0.00,0.00,0.00,0.00,0.00,0.00,0.00,0.00,0.00,0.00,0.00,0.00,0.00,0.00,0.00,0.00,0.00,0.00,0.00,0.00,0.00,0.00,0.00,0.00,0.00,0.00,0.00,0.00,0.00,0.00,0.00,0.00,0.00,0.00,0.00,0.00,0.00,0.00,0.00,0.00,0.00,0.00,0.00,0.00,0.00,0.00,0.00,0.00,0.00,0.00,0.00,0.00,0.00,0.00,0.00,0.00,0.00,0.00,0.00,0.00,0.00,0.00,0.00,0.00,0.00,0.00,0.00,0.00,0.00,0.00,0.00,0.00,0.00,0.00,0.00,0.00,0.00,0.00,0.00,0.00,0.00,0.00,0.00,0.00,0.00,0.00,0.00,0.00,0.00,0.00,0.00,0.00,0.00,0.00,0.00,0.00,0.00,0.00,0.00,0.00,0.00,0.00,0.00,0.00,0.00,0.00,0.00,0.00,0.00,0.00,0.00,0.00,0.00,0.00,0.00,0.00,0.00,0.00,0.00,0.00,0.00,0.00,0.00,0.00,0.00,0.00,0.00,0.00,0.00,0.00,0.00,0.00],[0.00,0.00,0.00,0.00,0.00,0.00,0.00,0.00,0.00,0.00,0.00,0.00,0.00,0.00,0.00,0.00,0.00,0.00,0.00,0.00,0.00,0.00,0.00,0.00,0.00,0.00,0.00,0.00,0.00,0.00,0.00,0.00,0.00,0.00,0.00,0.00,0.00,0.00,0.00,0.00,0.00,0.00,0.00,0.00,0.00,0.00,0.00,0.00,0.00,0.00,0.00,0.00,0.00,0.00,0.00,0.00,0.00,0.00,0.00,0.00,0.00,0.00,0.00,0.00,0.13,0.00,0.00,0.00,0.00,0.00,0.00,1.00,1.00,1.00,0.98,0.00,0.00,0.00,0.00,0.00,0.00,1.00,1.00,1.00,1.00,1.00,0.00,0.00,0.00,0.00,0.00,0.00,0.00,0.00,0.00,0.00,0.00,0.00,0.00,0.00,0.00,0.00,0.00,0.00,0.00,0.00,0.00,0.00,0.00,0.00,0.00,0.00,0.00,0.00,0.00,0.00,0.00,0.00,0.00,0.00,0.00,0.00,0.00,0.00,0.00,1.00,1.00,1.00,1.00,0.00,0.00,0.00,0.00,0.00,0.00,0.00,0.00,0.00,0.00,0.00,0.00,0.00,0.00,0.00,0.00,0.00,0.00,0.00,0.00,0.00,0.00,0.00,0.00,0.00,0.00,0.00,0.00,0.00,0.00,0.00,0.00,0.00,0.00,0.00,0.00,0.00,0.00,0.00,0.00,0.00,0.00,0.00,0.00,0.00,0.00,0.00,0.00,0.00,0.00,0.00,0.00,0.00,0.00,0.00,0.00,0.00,0.00,0.00,0.00,0.00,0.00,0.00,0.00,0.00,0.00,0.00,0.00,0.00,0.00,0.00,0.00,0.00,0.00,0.00,0.00,0.00,0.00,0.00,0.00,0.00,0.00,0.00,0.00,0.00,0.00,0.00,0.00,0.00,0.00,0.00,0.00,0.00,0.00,0.00,0.00,0.00,0.00,0.00,0.00,0.00,0.00,0.00,0.00,0.00,0.00,0.00,0.00,0.00,0.00,0.00,0.00,0.00,0.00,0.00,0.00,0.00,0.00,0.00,0.00,0.00,0.00,0.00,0.00,0.00,0.00,0.00,0.00,0.00,0.00,0.00,0.00,0.00,0.00,0.00,0.00,0.00,0.00,0.00,0.00,0.00,0.00,0.00,0.00,0.00,0.00,0.00,0.00,0.00,0.00,0.00,0.00,0.00,0.00,0.00,0.00,0.00,0.00,0.00,0.00,0.00,0.00,0.00,0.00,0.00,0.00,0.00,0.00,0.00,0.00,0.00,0.00,0.00,0.00,0.00,0.00,0.00,0.00,0.00,0.00,0.00,0.00,0.00,0.00,0.00,0.00,0.00,0.00,0.00,0.00,0.00,0.00,0.00,0.00,0.00,0.00,0.00,0.00,0.00,0.00,0.00,0.00,0.00,0.00,0.00,0.00,0.00,0.00,0.00,0.00,0.00,0.00,0.00,0.00,0.00,0.00,0.00,0.00,0.00,0.00,0.00,0.00,0.00,0.00,0.00,0.00,0.00,0.00,0.00,0.00,0.00,0.00,0.00,0.00,0.00,0.00,0.00,0.00,0.00,0.00,0.00,0.00,0.00,0.00,0.00,0.00,0.00,0.00,0.00,0.00,0.00,0.00,0.00,0.00,0.00,0.00,0.00,0.00,0.00,0.00,0.00,0.00,0.00,0.00,0.00,0.00,0.00,0.00,0.00,0.00,0.00,0.00,0.00,0.00,0.00,0.00,0.00,0.00,0.00,0.00,0.00,0.00,0.00,0.00,0.00,0.00,0.00,0.00,0.00,0.00,0.00,0.00,0.00,0.00,0.00,0.00,0.00,0.00,0.00,0.00,0.00,0.00,0.00,0.00,0.00,0.00,0.00,0.00,0.00,0.00,0.00,0.00,0.00,0.00,0.00,0.00,0.00,0.00,0.00,0.00,0.00,0.00,0.00,0.00,0.00,0.00,0.00,0.00,0.00,0.00,0.00,0.00,0.00,0.00,0.00,0.00,0.00,0.00,0.00,0.00,0.00,0.00,0.00,0.00,0.00,0.00,0.00,0.00,0.00,0.00,0.00,0.00,0.00,0.00,0.00,0.00,0.00,0.00,0.00,0.00,0.00,0.00,0.00,0.00,0.00,0.00,0.00,0.00,0.00,0.00,0.00,0.00,0.00,0.00,0.00,0.00,0.00,0.00,0.00,0.00,0.00,0.00,0.00,0.00,0.00,0.00,0.00,0.00,0.00,0.00,0.00,0.00,0.00,0.00,0.00,0.00,0.00,0.00,0.00,0.00,0.00,0.00,0.00,0.00,0.00,0.00,0.00,0.00,0.00,0.00,0.00,0.00,0.00,0.00,0.00,0.00,0.00,0.00,0.00,0.00,0.00,0.00,0.00,0.00,0.00,0.00,0.00,0.00,0.00,0.00,0.00,0.00,0.00,0.00,0.00,0.00,0.00,0.00,0.00,0.00,0.00,0.00,0.00,0.00,0.00,0.00,0.00,0.00,0.00,0.00,0.00,0.00,0.00,0.00,0.00,0.00,0.00,0.00,0.00,0.00,0.00,0.00,0.00,0.00,0.00,0.00,0.00,0.00,0.00,0.00,0.00,0.00,0.00,0.00,0.00,0.00,0.00,0.00,0.00,0.00,0.00,0.00,0.00,0.00,0.00,0.00,0.00,0.00,0.00,0.00,0.00,0.00,0.00,0.00,0.00,0.00,0.00,0.00,0.00,0.00,0.00,0.00,0.00,0.00,0.00,0.00,0.00,0.00,0.00,0.00,0.00,0.00,0.00,0.00,0.00,0.00,0.00,0.00,0.00,0.00,0.00,0.00,0.00,0.00,0.00,0.00,0.00,0.00,0.00,0.00,0.00,0.00,0.00,0.00,0.00,0.00,0.00,0.00,0.00,0.00,0.00,0.00,0.00,0.00,0.00,0.00,0.00,0.00,0.00,0.00,0.00,0.00,0.00,0.00,0.00,0.00,0.00,0.00,0.00,0.00,0.00,0.00,0.00,0.00,0.00,0.00,0.00,0.00,0.00,0.00,0.00,0.00,0.00,0.00,0.00,0.00,0.00,0.00,0.00,0.00,0.00,0.00,0.00,0.00,0.00,0.00,0.00,0.00,0.00,0.00,0.00,0.00,0.00,0.00,0.00,0.00,0.00,0.00,0.00,0.00,0.00,0.00,0.00,0.00,0.00,0.00,0.00,0.00,0.00,0.00,0.00,0.00,0.00,0.00,0.00,0.00,0.00,0.00,0.00,0.00,0.00,0.00,0.00,0.00,0.00,0.00,0.00,0.00,0.00,0.00,0.00,0.00,0.00,0.00,0.00,0.00,0.00,0.00,0.00,0.00,0.00,0.00,0.00,0.00,0.00,0.00,0.00,0.00,0.00,0.00,0.00,0.00,0.00,0.00,0.00,0.00,0.00,0.00,0.00,0.00,0.00,0.00,0.00,0.00,0.00,0.00,0.00,0.00,0.00,0.00,0.00,0.00,0.00,0.00,0.00,0.00,0.00,0.00,0.00,0.00,0.00,0.00,0.00,0.00,0.00,0.00,0.00,0.00,0.00,0.00,0.00,0.00,0.00,0.00,0.00,0.00,0.00,0.00,0.00,0.00,0.00,0.00,0.00,0.00,0.00,0.00,0.00,0.00,0.00,0.00,0.00,0.00,0.00,0.00,0.00,0.00,0.00,0.00,0.00,0.00,0.00,0.00,0.00,0.00,0.00,0.00,0.00,0.00,0.00,0.00,0.00,0.00,0.00],[0.00,0.00,0.00,0.00,0.00,0.00,0.00,0.00,0.00,1.00,0.00,0.00,0.00,0.00,0.00,0.00,0.00,0.00,0.00,0.00,0.00,0.00,0.00,0.00,0.00,0.00,0.00,0.00,0.00,0.00,0.00,0.00,0.00,0.00,0.00,0.00,0.00,0.00,0.00,0.00,0.00,0.00,0.00,0.00,0.00,0.00,0.00,0.00,0.00,0.00,0.00,0.00,0.00,0.00,1.00,0.00,0.01,1.00,0.00,0.00,0.00,0.00,0.00,0.00,0.00,0.00,0.00,0.00,0.00,0.00,0.00,1.00,1.00,0.77,0.99,0.00,0.00,0.00,0.00,0.00,0.00,0.00,1.00,1.00,1.00,1.00,0.00,1.00,0.00,0.00,0.00,0.00,0.00,0.00,0.00,0.00,0.00,0.00,0.00,0.00,0.00,0.00,0.00,0.00,0.00,1.00,0.01,0.00,0.00,0.00,0.00,0.00,0.00,0.00,0.00,0.00,0.00,0.00,0.00,0.00,0.00,0.00,0.00,1.00,1.00,1.00,0.01,0.00,0.00,0.00,0.00,0.00,0.00,0.00,0.00,0.00,0.00,0.00,0.00,0.00,0.00,0.00,0.00,0.00,0.00,0.00,0.00,0.00,0.00,0.00,0.00,0.00,0.00,0.00,0.00,0.00,0.00,0.00,0.00,0.00,0.00,0.00,0.00,0.00,0.00,0.00,0.00,0.00,0.00,0.00,0.00,0.00,0.00,0.00,0.00,0.00,0.00,0.00,0.00,0.00,0.00,0.00,0.00,0.00,0.00,0.00,0.00,0.00,0.00,0.00,0.00,0.00,0.00,0.00,0.00,0.00,0.00,0.00,0.00,0.00,0.00,0.00,0.00,0.00,0.00,0.00,0.00,0.00,0.00,0.00,0.00,0.00,0.00,0.00,0.00,0.00,0.00,0.00,0.00,0.00,0.00,0.00,0.00,0.00,0.00,0.00,0.00,0.00,0.00,0.00,0.00,0.00,0.00,0.00,0.00,0.00,0.00,0.00,0.00,0.00,0.00,0.00,0.00,0.00,0.00,0.00,0.00,0.00,0.00,0.00,0.00,0.00,0.00,0.00,0.00,0.00,0.00,0.00,0.00,0.00,0.00,0.00,0.00,0.00,0.00,0.00,0.00,0.00,0.00,0.00,0.00,0.00,0.00,0.00,0.00,0.00,0.00,0.00,0.00,0.00,0.00,0.00,0.00,0.00,0.00,0.00,0.00,0.00,0.00,0.00,0.00,0.00,0.00,0.00,0.00,0.00,0.00,0.00,0.00,0.00,0.00,0.00,0.00,0.00,0.00,0.00,0.00,0.00,0.00,0.00,0.00,0.00,0.00,0.00,0.00,0.00,0.00,0.00,0.00,0.00,0.00,0.00,0.00,0.00,0.00,0.00,0.00,0.00,0.00,0.00,0.00,0.00,0.00,0.00,0.00,0.00,0.00,0.00,0.00,0.00,0.00,0.00,0.00,0.00,0.00,0.00,0.00,0.00,0.00,0.00,0.00,0.00,0.00,0.00,0.00,0.00,0.00,0.00,0.00,0.00,0.00,0.00,0.00,0.00,0.00,0.00,0.00,0.00,0.00,0.00,0.00,0.00,0.00,0.00,0.00,0.00,0.00,0.00,0.00,0.00,0.00,0.00,0.00,0.00,0.00,0.00,0.00,0.00,0.00,0.00,0.00,0.00,0.00,0.00,0.00,0.00,0.00,0.00,0.00,0.00,0.00,0.00,0.00,0.00,0.00,0.00,0.00,0.00,0.00,0.00,0.00,0.00,0.00,0.00,0.00,0.00,0.00,0.00,0.00,0.00,0.00,0.00,0.00,0.00,0.00,0.00,0.00,0.00,0.00,0.00,0.00,0.00,0.00,0.00,0.00,0.00,0.00,0.00,0.00,0.00,0.00,0.00,0.00,0.00,0.00,0.00,0.00,0.00,0.00,0.00,0.00,0.00,0.00,0.00,0.00,0.00,0.00,0.00,0.00,0.00,0.00,0.00,0.00,0.00,0.00,0.00,0.00,0.00,0.00,0.00,0.00,0.00,0.00,0.00,0.00,0.00,0.00,0.00,0.00,0.00,0.00,0.00,0.00,0.00,0.00,0.00,0.00,0.00,0.00,0.00,0.00,0.00,0.00,0.00,0.00,0.00,0.00,0.00,0.00,0.00,0.00,0.00,0.00,0.00,0.00,0.00,0.00,0.00,0.00,0.00,0.00,0.00,0.00,0.00,0.00,0.00,0.00,0.00,0.00,0.00,0.00,0.00,0.00,0.00,0.00,0.00,0.00,0.00,0.00,0.00,0.00,0.00,0.00,0.00,0.00,0.00,0.00,0.00,0.00,0.00,0.00,0.00,0.00,0.00,0.00,0.00,0.00,0.00,0.00,0.00,0.00,0.00,0.00,0.00,0.00,0.00,0.00,0.00,0.00,0.00,0.00,0.00,0.00,0.00,0.00,0.00,0.00,0.00,0.00,0.00,0.00,0.00,0.00,0.00,0.00,0.00,0.00,0.00,0.00,0.00,0.00,0.00,0.00,0.00,0.00,0.00,0.00,0.00,0.00,0.00,0.00,0.00,0.00,0.00,0.00,0.00,0.00,0.00,0.00,0.00,0.00,0.00,0.00,0.00,0.00,0.00,0.00,0.00,0.00,0.00,0.00,0.00,0.00,0.00,0.00,0.00,0.00,0.00,0.00,0.00,0.00,0.00,0.00,0.00,0.00,0.00,0.00,0.00,0.00,0.00,0.00,0.00,0.00,0.00,0.00,0.00,0.00,0.00,0.00,0.00,0.00,0.00,0.00,0.00,0.00,0.00,0.00,0.00,0.00,0.00,0.00,0.00,0.00,0.00,0.00,0.00,0.00,0.00,0.00,0.00,0.00,0.00,0.00,0.00,0.00,0.00,0.00,0.00,0.00,0.00,0.00,0.00,0.00,0.00,0.00,0.00,0.00,0.00,0.00,0.00,0.00,0.00,0.00,0.00,0.00,0.00,0.00,0.00,0.00,0.00,0.00,0.00,0.00,0.00,0.00,0.00,0.00,0.00,0.00,0.00,0.00,0.00,0.00,0.00,0.00,0.00,0.00,0.00,0.00,0.00,0.00,0.00,0.00,0.00,0.00,0.00,0.00,0.00,0.00,0.00,0.00,0.00,0.00,0.00,0.00,0.00,0.00,0.00,0.00,0.00,0.00,0.00,0.00,0.00,0.00,0.00,0.00,0.00,0.00,0.00,0.00,0.00,0.00,0.00,0.00,0.00,0.00,0.00,0.00,0.00,0.00,0.00,0.00,0.00,0.00,0.00,0.00,0.00,0.00,0.00,0.00,0.00,0.00,0.00,0.00,0.00,0.00,0.00,0.00,0.00,0.00,0.00,0.00,0.00,0.00,0.00,0.00,0.00,0.00,0.00,0.00,0.00,0.00,0.00,0.00,0.00,0.00,0.00,0.00,0.00,0.00,0.00,0.00,0.00,0.00,0.00,0.00,0.00,0.00,0.00,0.00,0.00,0.00,0.00,0.00,0.00,0.00,0.00,0.00,0.00,0.00,0.00,0.00,0.00,0.00,0.00,0.00,0.00,0.00,0.00,0.00,0.00,0.00,0.00,0.00,0.00,0.00,0.00,0.00,0.00,0.00,0.00,0.00,0.00,0.00,0.00,0.00,0.00,0.00,0.00,0.00,0.00,0.00,0.00,0.00,0.00,0.00,0.00,0.00,0.00,0.00,0.00,0.00,0.00,0.00,0.00,0.00,0.00,0.00,0.00,0.00,0.00],[0.00,0.00,0.00,0.00,0.00,0.00,0.00,0.00,0.00,0.00,0.00,0.00,0.00,0.00,0.00,0.00,0.00,0.00,0.00,0.00,0.00,0.00,0.00,0.00,0.00,0.00,0.00,0.00,0.00,0.00,0.00,0.00,0.00,0.00,0.00,0.00,0.00,0.00,0.00,0.00,0.00,0.00,0.00,0.00,0.00,0.00,0.00,0.00,0.00,0.00,0.00,0.00,0.00,0.00,0.00,0.00,0.00,0.00,0.00,0.00,0.00,0.00,0.00,0.00,0.00,0.00,0.00,0.00,0.00,1.00,1.00,1.00,0.00,0.00,0.00,0.00,0.00,0.00,0.00,0.00,0.00,0.00,0.00,1.00,1.00,1.00,1.00,1.00,0.00,0.00,0.00,0.00,0.00,0.00,0.00,0.00,0.00,0.00,0.00,0.00,0.00,0.00,0.00,0.00,0.00,0.00,0.00,0.00,0.00,0.00,0.00,0.33,0.00,0.00,0.00,0.00,0.00,0.00,0.00,0.00,0.00,0.00,0.00,0.98,1.00,0.96,1.00,0.00,0.00,0.00,0.00,0.00,0.00,0.00,0.00,0.00,0.00,0.00,0.00,0.00,0.00,0.00,0.00,0.00,0.00,0.00,0.00,0.00,0.00,0.00,0.00,0.00,0.00,0.00,0.00,0.00,0.00,0.00,0.00,0.00,0.00,0.00,0.00,0.00,0.00,0.00,0.00,0.00,0.00,0.00,0.00,0.00,0.00,0.00,0.00,0.00,0.00,0.00,0.00,0.00,0.00,0.00,0.00,0.00,0.00,0.00,0.00,0.00,0.00,0.00,0.00,0.00,0.00,0.00,0.00,0.00,0.00,0.00,0.00,0.00,0.00,0.00,0.00,0.00,0.00,0.00,0.00,0.00,0.00,0.00,0.00,0.00,0.00,0.00,0.00,0.00,0.00,0.00,0.00,0.00,0.00,0.00,0.00,0.00,0.00,0.00,0.00,0.00,0.00,0.00,0.00,0.00,0.00,0.00,0.00,0.00,0.00,0.00,0.00,0.00,0.00,0.00,0.00,0.00,0.00,0.00,0.00,0.00,0.00,0.00,0.00,0.00,0.00,0.00,0.00,0.00,0.00,0.00,0.00,0.00,0.00,0.00,0.00,0.00,0.00,0.00,0.00,0.00,0.00,0.00,0.00,0.00,0.00,0.00,0.00,0.00,0.00,0.00,0.00,0.00,0.00,0.00,0.00,0.00,0.00,0.00,0.00,0.00,0.00,0.00,0.00,0.00,0.00,0.00,0.00,0.00,0.00,0.00,0.00,0.00,0.00,0.00,0.00,0.00,0.00,0.00,0.00,0.00,0.00,0.00,0.00,0.00,0.00,0.00,0.00,0.00,0.00,0.00,0.00,0.00,0.00,0.00,0.00,0.00,0.00,0.00,0.00,0.00,0.00,0.00,0.00,0.00,0.00,0.00,0.00,0.00,0.00,0.00,0.00,0.00,0.00,0.00,0.00,0.00,0.00,0.00,0.00,0.00,0.00,0.00,0.00,0.00,0.00,0.00,0.00,0.00,0.00,0.00,0.00,0.00,0.00,0.00,0.00,0.00,0.00,0.00,0.00,0.00,0.00,0.00,0.00,0.00,0.00,0.00,0.00,0.00,0.00,0.00,0.00,0.00,0.00,0.00,0.00,0.00,0.00,0.00,0.00,0.00,0.00,0.00,0.00,0.00,0.00,0.00,0.00,0.00,0.00,0.00,0.00,0.00,0.00,0.00,0.00,0.00,0.00,0.00,0.00,0.00,0.00,0.00,0.00,0.00,0.00,0.00,0.00,0.00,0.00,0.00,0.00,0.00,0.00,0.00,0.00,0.00,0.00,0.00,0.00,0.00,0.00,0.00,0.00,0.00,0.00,0.00,0.00,0.00,0.00,0.00,0.00,0.00,0.00,0.00,0.00,0.00,0.00,0.00,0.00,0.00,0.00,0.00,0.00,0.00,0.00,0.00,0.00,0.00,0.00,0.00,0.00,0.00,0.00,0.00,0.00,0.00,0.00,0.00,0.00,0.00,0.00,0.00,0.00,0.00,0.00,0.00,0.00,0.00,0.00,0.00,0.00,0.00,0.00,0.00,0.00,0.00,0.00,0.00,0.00,0.00,0.00,0.00,0.00,0.00,0.00,0.00,0.00,0.00,0.00,0.00,0.00,0.00,0.00,0.00,0.00,0.00,0.00,0.00,0.00,0.00,0.00,0.00,0.00,0.00,0.00,0.00,0.00,0.00,0.00,0.00,0.00,0.00,0.00,0.00,0.00,0.00,0.00,0.00,0.00,0.00,0.00,0.00,0.00,0.00,0.00,0.00,0.00,0.00,0.00,0.00,0.00,0.00,0.00,0.00,0.00,0.00,0.00,0.00,0.00,0.00,0.00,0.00,0.00,0.00,0.00,0.00,0.00,0.00,0.00,0.00,0.00,0.00,0.00,0.00,0.00,0.00,0.00,0.00,0.00,0.00,0.00,0.00,0.00,0.00,0.00,0.00,0.00,0.00,0.00,0.00,0.00,0.00,0.00,0.00,0.00,0.00,0.00,0.00,0.00,0.00,0.00,0.00,0.00,0.00,0.00,0.00,0.00,0.00,0.00,0.00,0.00,0.00,0.00,0.00,0.00,0.00,0.00,0.00,0.00,0.00,0.00,0.00,0.00,0.00,0.00,0.00,0.00,0.00,0.00,0.00,0.00,0.00,0.00,0.00,0.00,0.00,0.00,0.00,0.00,0.00,0.00,0.00,0.00,0.00,0.00,0.00,0.00,0.00,0.00,0.00,0.00,0.00,0.00,0.00,0.00,0.00,0.00,0.00,0.00,0.00,0.00,0.00,0.00,0.00,0.00,0.00,0.00,0.00,0.00,0.00,0.00,0.00,0.00,0.00,0.00,0.00,0.00,0.00,0.00,0.00,0.00,0.00,0.00,0.00,0.00,0.00,0.00,0.00,0.00,0.00,0.00,0.00,0.00,0.00,0.00,0.00,0.00,0.00,0.00,0.00,0.00,0.00,0.00,0.00,0.00,0.00,0.00,0.00,0.00,0.00,0.00,0.00,0.00,0.00,0.00,0.00,0.00,0.00,0.00,0.00,0.00,0.00,0.00,0.00,0.00,0.00,0.00,0.00,0.00,0.00,0.00,0.00,0.00,0.00,0.00,0.00,0.00,0.00,0.00,0.00,0.00,0.00,0.00,0.00,0.00,0.00,0.00,0.00,0.00,0.00,0.00,0.00,0.00,0.00,0.00,0.00,0.00,0.00,0.00,0.00,0.00,0.00,0.00,0.00,0.00,0.00,0.00,0.00,0.00,0.00,0.00,0.00,0.00,0.00,0.00,0.00,0.00,0.00,0.00,0.00,0.00,0.00,0.00,0.00,0.00,0.00,0.00,0.00,0.00,0.00,0.00,0.00,0.00,0.00,0.00,0.00,0.00,0.00,0.00,0.00,0.00,0.00,0.00,0.00,0.00,0.00,0.00,0.00,0.00,0.00,0.00,0.00,0.00,0.00,0.00,0.00,0.00,0.00,0.00,0.00,0.00,0.00,0.00,0.00,0.00,0.00,0.00,0.00,0.00,0.00,0.00,0.00,0.00,0.00,0.00,0.00,0.00,0.00,0.00,0.00,0.00,0.00,0.00,0.00,0.00,0.00,0.00,0.00,0.00,0.00,0.00,0.00,0.00,0.00,0.00,0.00,0.00,0.00,0.00,0.00,0.00,0.00,0.00,0.00,0.00,0.00,0.00,0.00,0.00,0.00,0.00,0.00,0.00,0.00],[0.00,0.00,0.00,0.00,0.00,0.00,0.00,0.00,0.00,0.00,0.00,0.00,0.00,0.00,0.00,0.00,0.00,0.00,0.00,0.00,0.00,0.00,0.00,0.00,0.00,0.00,0.00,0.00,0.00,0.00,0.00,0.00,0.00,0.00,0.00,0.00,0.00,0.00,0.00,0.00,0.00,0.00,0.00,0.00,0.00,0.00,0.00,0.00,0.00,0.00,0.00,0.00,0.00,0.00,0.00,0.00,0.00,0.00,0.00,0.00,0.00,0.00,0.00,0.00,0.00,0.00,0.00,0.00,0.00,1.00,1.00,0.00,0.00,0.00,0.00,0.00,0.00,0.00,0.00,0.00,0.00,0.00,0.00,0.00,0.00,1.00,1.00,1.00,0.04,0.00,0.00,0.00,0.00,0.00,0.00,0.00,0.00,0.00,0.00,0.00,0.00,0.00,0.00,0.00,0.00,0.00,0.00,0.00,0.93,1.00,1.00,1.00,1.00,0.00,0.00,0.00,0.00,0.00,0.01,1.00,0.00,0.07,1.00,1.00,1.00,0.00,0.00,0.00,0.00,0.00,0.00,0.00,0.00,0.00,0.00,0.00,0.00,0.00,0.00,0.00,0.00,0.00,0.00,0.00,0.00,0.00,0.00,0.00,0.00,0.00,0.00,0.00,0.00,0.00,0.00,0.00,0.00,0.00,0.00,0.00,0.00,0.00,0.00,0.00,0.00,0.00,0.00,0.00,0.00,0.00,0.00,0.00,0.00,0.00,0.00,0.00,0.00,0.00,0.00,0.00,0.00,0.00,0.00,0.00,0.00,0.00,0.00,0.00,0.00,0.00,0.00,0.00,0.00,0.00,0.00,0.00,0.00,0.00,0.00,0.00,0.00,0.00,0.00,0.00,0.00,0.00,0.00,0.00,0.00,0.00,0.00,0.00,0.00,0.00,0.00,0.00,0.00,0.00,0.00,0.00,0.00,0.00,0.00,0.00,0.00,0.00,0.00,0.00,0.00,0.00,0.00,0.00,0.00,0.00,0.00,0.00,0.00,0.00,0.00,0.00,0.00,0.00,0.00,0.00,0.00,0.00,0.00,0.00,0.00,0.00,0.00,0.00,0.00,0.00,0.00,0.00,0.00,0.00,0.00,0.00,0.00,0.00,0.00,0.00,0.00,0.00,0.00,0.00,0.00,0.00,0.00,0.00,0.00,0.00,0.00,0.00,0.00,0.00,0.00,0.00,0.00,0.00,0.00,0.00,0.00,0.00,0.00,0.00,0.00,0.00,0.00,0.00,0.00,0.00,0.00,0.00,0.00,0.00,0.00,0.00,0.00,0.00,0.00,0.00,0.00,0.00,0.00,0.00,0.00,0.00,0.00,0.00,0.00,0.00,0.00,0.00,0.00,0.00,0.00,0.00,0.00,0.00,0.00,0.00,0.00,0.00,0.00,0.00,0.00,0.00,0.00,0.00,0.00,0.00,0.00,0.00,0.00,0.00,0.00,0.00,0.00,0.00,0.00,0.00,0.00,0.00,0.00,0.00,0.00,0.00,0.00,0.00,0.00,0.00,0.00,0.00,0.00,0.00,0.00,0.00,0.00,0.00,0.00,0.00,0.00,0.00,0.00,0.00,0.00,0.00,0.00,0.00,0.00,0.00,0.00,0.00,0.00,0.00,0.00,0.00,0.00,0.00,0.00,0.00,0.00,0.00,0.00,0.00,0.00,0.00,0.00,0.00,0.00,0.00,0.00,0.00,0.00,0.00,0.00,0.00,0.00,0.00,0.00,0.00,0.00,0.00,0.00,0.00,0.00,0.00,0.00,0.00,0.00,0.00,0.00,0.00,0.00,0.00,0.00,0.00,0.00,0.00,0.00,0.00,0.00,0.00,0.00,0.00,0.00,0.00,0.00,0.00,0.00,0.00,0.00,0.00,0.00,0.00,0.00,0.00,0.00,0.00,0.00,0.00,0.00,0.00,0.00,0.00,0.00,0.00,0.00,0.00,0.00,0.00,0.00,0.00,0.00,0.00,0.00,0.00,0.00,0.00,0.00,0.00,0.00,0.00,0.00,0.00,0.00,0.00,0.00,0.00,0.00,0.00,0.00,0.00,0.00,0.00,0.00,0.00,0.00,0.00,0.00,0.00,0.00,0.00,0.00,0.00,0.00,0.00,0.00,0.00,0.00,0.00,0.00,0.00,0.00,0.00,0.00,0.00,0.00,0.00,0.00,0.00,0.00,0.00,0.00,0.00,0.00,0.00,0.00,0.00,0.00,0.00,0.00,0.00,0.00,0.00,0.00,0.00,0.00,0.00,0.00,0.00,0.00,0.00,0.00,0.00,0.00,0.00,0.00,0.00,0.00,0.00,0.00,0.00,0.00,0.00,0.00,0.00,0.00,0.00,0.00,0.00,0.00,0.00,0.00,0.00,0.00,0.00,0.00,0.00,0.00,0.00,0.00,0.00,0.00,0.00,0.00,0.00,0.00,0.00,0.00,0.00,0.00,0.00,0.00,0.00,0.00,0.00,0.00,0.00,0.00,0.00,0.00,0.00,0.00,0.00,0.00,0.00,0.00,0.00,0.00,0.00,0.00,0.00,0.00,0.00,0.00,0.00,0.00,0.00,0.00,0.00,0.00,0.00,0.00,0.00,0.00,0.00,0.00,0.00,0.00,0.00,0.00,0.00,0.00,0.00,0.00,0.00,0.00,0.00,0.00,0.00,0.00,0.00,0.00,0.00,0.00,0.00,0.00,0.00,0.00,0.00,0.00,0.00,0.00,0.00,0.00,0.00,0.00,0.00,0.00,0.00,0.00,0.00,0.00,0.00,0.00,0.00,0.00,0.00,0.00,0.00,0.00,0.00,0.00,0.00,0.00,0.00,0.00,0.00,0.00,0.00,0.00,0.00,0.00,0.00,0.00,0.00,0.00,0.00,0.00,0.00,0.00,0.00,0.00,0.00,0.00,0.00,0.00,0.00,0.00,0.00,0.00,0.00,0.00,0.00,0.00,0.00,0.00,0.00,0.00,0.00,0.00,0.00,0.00,0.00,0.00,0.00,0.00,0.00,0.00,0.00,0.00,0.00,0.00,0.00,0.00,0.00,0.00,0.00,0.00,0.00,0.00,0.00,0.00,0.00,0.00,0.00,0.00,0.00,0.00,0.00,0.00,0.00,0.00,0.00,0.00,0.00,0.00,0.00,0.00,0.00,0.00,0.00,0.00,0.00,0.00,0.00,0.00,0.00,0.00,0.00,0.00,0.00,0.00,0.00,0.00,0.00,0.00,0.00,0.00,0.00,0.00,0.00,0.00,0.00,0.00,0.00,0.00,0.00,0.00,0.00,0.00,0.00,0.00,0.00,0.00,0.00,0.00,0.00,0.00,0.00,0.00,0.00,0.00,0.00,0.00,0.00,0.00,0.00,0.00,0.00,0.00,0.00,0.00,0.00,0.00,0.00,0.00,0.00,0.00,0.00,0.00,0.00,0.00,0.00,0.00,0.00,0.00,0.00,0.00,0.00,0.00,0.00,0.00,0.00,0.00,0.00,0.00,0.00,0.00,0.00,0.00,0.00,0.00,0.00,0.00,0.00,0.00,0.00,0.00,0.00,0.00,0.00,0.00,0.00,0.00,0.00,0.00,0.00,0.00,0.00,0.00,0.00,0.00,0.00,0.00,0.00,0.00,0.00,0.00,0.00,0.00,0.00,0.00,0.00,0.00,0.00,0.00,0.00,0.00,0.00,0.00,0.00,0.00,0.00,0.00,0.00,0.00,0.00,0.00,0.00,0.00,0.00,0.00,0.00,0.00,0.00,0.00,0.00],[0.00,0.00,0.00,0.00,0.00,0.00,0.00,0.00,0.00,0.00,0.00,0.00,0.00,0.00,0.00,0.00,0.00,0.00,0.00,0.00,0.00,0.00,0.00,0.00,0.00,0.00,0.00,0.00,0.00,0.00,0.00,0.00,0.00,0.00,0.00,0.00,0.00,0.00,0.00,0.00,0.00,0.00,0.00,0.00,0.00,0.00,0.00,0.00,0.00,0.00,0.00,0.00,0.00,0.00,1.00,0.00,0.00,0.00,0.00,0.00,0.00,0.00,0.00,0.00,0.00,0.00,0.01,0.00,0.00,0.02,1.00,1.00,1.00,0.00,0.00,0.00,0.00,0.00,0.00,0.00,0.00,0.00,0.00,0.00,1.00,1.00,1.00,1.00,1.00,1.00,1.00,0.00,0.00,0.00,0.00,0.00,0.00,0.00,0.00,0.00,0.00,0.00,0.00,0.00,0.00,1.00,1.00,1.00,1.00,1.00,0.01,0.99,0.00,0.00,0.00,0.00,0.00,0.00,0.00,0.00,0.00,0.00,0.00,0.44,0.00,0.00,0.00,0.00,0.00,0.00,0.00,0.00,0.00,0.00,0.00,0.00,0.00,0.00,0.00,0.00,0.00,0.00,0.00,0.00,0.00,0.00,0.00,0.00,0.00,0.00,0.00,0.00,0.00,0.00,0.00,0.00,0.00,0.00,0.00,0.00,0.00,0.00,0.00,0.00,0.00,0.00,0.00,0.00,0.00,0.00,0.00,0.00,0.00,0.00,0.00,0.00,0.00,0.00,0.00,0.00,0.00,0.00,0.00,0.00,0.00,0.00,0.00,0.00,0.00,0.00,0.00,0.00,0.00,0.00,0.00,0.00,0.00,0.00,0.00,0.00,0.00,0.00,0.00,0.00,0.00,0.00,0.00,0.00,0.00,0.00,0.00,0.00,0.00,0.00,0.00,0.00,0.00,0.00,0.00,0.00,0.00,0.00,0.00,0.00,0.00,0.00,0.00,0.00,0.00,0.00,0.00,0.00,0.00,0.00,0.00,0.00,0.00,0.00,0.00,0.00,0.00,0.00,0.00,0.00,0.00,0.00,0.00,0.00,0.00,0.00,0.00,0.00,0.00,0.00,0.00,0.00,0.00,0.00,0.00,0.00,0.00,0.00,0.00,0.00,0.00,0.00,0.00,0.00,0.00,0.00,0.00,0.00,0.00,0.00,0.00,0.00,0.00,0.00,0.00,0.00,0.00,0.00,0.00,0.00,0.00,0.00,0.00,0.00,0.00,0.00,0.00,0.00,0.00,0.00,0.00,0.00,0.00,0.00,0.00,0.00,0.00,0.00,0.00,0.00,0.00,0.00,0.00,0.00,0.00,0.00,0.00,0.00,0.00,0.00,0.00,0.00,0.00,0.00,0.00,0.00,0.00,0.00,0.00,0.00,0.00,0.00,0.00,0.00,0.00,0.00,0.00,0.00,0.00,0.00,0.00,0.00,0.00,0.00,0.00,0.00,0.00,0.00,0.00,0.00,0.00,0.00,0.00,0.00,0.00,0.00,0.00,0.00,0.00,0.00,0.00,0.00,0.00,0.00,0.00,0.00,0.00,0.00,0.00,0.00,0.00,0.00,0.00,0.00,0.00,0.00,0.00,0.00,0.00,0.00,0.00,0.00,0.00,0.00,0.00,0.00,0.00,0.00,0.00,0.00,0.00,0.00,0.00,0.00,0.00,0.00,0.00,0.00,0.00,0.00,0.00,0.00,0.00,0.00,0.00,0.00,0.00,0.00,0.00,0.00,0.00,0.00,0.00,0.00,0.00,0.00,0.00,0.00,0.00,0.00,0.00,0.00,0.00,0.00,0.00,0.00,0.00,0.00,0.00,0.00,0.00,0.00,0.00,0.00,0.00,0.00,0.00,0.00,0.00,0.00,0.00,0.00,0.00,0.00,0.00,0.00,0.00,0.00,0.00,0.00,0.00,0.00,0.00,0.00,0.00,0.00,0.00,0.00,0.00,0.00,0.00,0.00,0.00,0.00,0.00,0.00,0.00,0.00,0.00,0.00,0.00,0.00,0.00,0.00,0.00,0.00,0.00,0.00,0.00,0.00,0.00,0.00,0.00,0.00,0.00,0.00,0.00,0.00,0.00,0.00,0.00,0.00,0.00,0.00,0.00,0.00,0.00,0.00,0.00,0.00,0.00,0.00,0.00,0.00,0.00,0.00,0.00,0.00,0.00,0.00,0.00,0.00,0.00,0.00,0.00,0.00,0.00,0.00,0.00,0.00,0.00,0.00,0.00,0.00,0.00,0.00,0.00,0.00,0.00,0.00,0.00,0.00,0.00,0.00,0.00,0.00,0.00,0.00,0.00,0.00,0.00,0.00,0.00,0.00,0.00,0.00,0.00,0.00,0.00,0.00,0.00,0.00,0.00,0.00,0.00,0.00,0.00,0.00,0.00,0.00,0.00,0.00,0.00,0.00,0.00,0.00,0.00,0.00,0.00,0.00,0.00,0.00,0.00,0.00,0.00,0.00,0.00,0.00,0.00,0.00,0.00,0.00,0.00,0.00,0.00,0.00,0.00,0.00,0.00,0.00,0.00,0.00,0.00,0.00,0.00,0.00,0.00,0.00,0.00,0.00,0.00,0.00,0.00,0.00,0.00,0.00,0.00,0.00,0.00,0.00,0.00,0.00,0.00,0.00,0.00,0.00,0.00,0.00,0.00,0.00,0.00,0.00,0.00,0.00,0.00,0.00,0.00,0.00,0.00,0.00,0.00,0.00,0.00,0.00,0.00,0.00,0.00,0.00,0.00,0.00,0.00,0.00,0.00,0.00,0.00,0.00,0.00,0.00,0.00,0.00,0.00,0.00,0.00,0.00,0.00,0.00,0.00,0.00,0.00,0.00,0.00,0.00,0.00,0.00,0.00,0.00,0.00,0.00,0.00,0.00,0.00,0.00,0.00,0.00,0.00,0.00,0.00,0.00,0.00,0.00,0.00,0.00,0.00,0.00,0.00,0.00,0.00,0.00,0.00,0.00,0.00,0.00,0.00,0.00,0.00,0.00,0.00,0.00,0.00,0.00,0.00,0.00,0.00,0.00,0.00,0.00,0.00,0.00,0.00,0.00,0.00,0.00,0.00,0.00,0.00,0.00,0.00,0.00,0.00,0.00,0.00,0.00,0.00,0.00,0.00,0.00,0.00,0.00,0.00,0.00,0.00,0.00,0.00,0.00,0.00,0.00,0.00,0.00,0.00,0.00,0.00,0.00,0.00,0.00,0.00,0.00,0.00,0.00,0.00,0.00,0.00,0.00,0.00,0.00,0.00,0.00,0.00,0.00,0.00,0.00,0.00,0.00,0.00,0.00,0.00,0.00,0.00,0.00,0.00,0.00,0.00,0.00,0.00,0.00,0.00,0.00,0.00,0.00,0.00,0.00,0.00,0.00,0.00,0.00,0.00,0.00,0.00,0.00,0.00,0.00,0.00,0.00,0.00,0.00,0.00,0.00,0.00,0.00,0.00,0.00,0.00,0.00,0.00,0.00,0.00,0.00,0.00,0.00,0.00,0.00,0.00,0.00,0.00,0.00,0.00,0.00,0.00,0.00,0.00,0.00,0.00,0.00,0.00,0.00,0.00,0.00,0.00,0.00,0.00,0.00,0.00,0.00,0.00,0.00,0.00,0.00,0.00,0.00,0.00,0.00,0.00,0.00,0.00,0.00,0.00,0.00,0.00,0.00,0.00,0.00,0.00,0.00,0.00,0.00,0.00,0.00,0.00,0.00,0.00,0.00,0.00,0.00,0.00,0.00,0.00,0.00,0.00,0.00],[0.00,0.00,0.00,0.00,0.00,0.00,0.00,0.00,0.00,0.00,0.00,0.00,0.00,0.00,0.00,0.00,0.00,0.00,0.00,0.00,0.00,0.00,0.00,0.00,0.00,0.00,0.00,0.00,0.00,0.00,0.00,0.00,0.00,0.00,0.00,0.00,0.00,0.00,0.00,0.00,0.00,0.00,0.00,0.00,0.00,0.00,0.00,0.00,0.00,0.00,0.00,1.00,0.00,0.00,0.00,0.00,0.00,0.00,0.00,0.00,0.00,0.00,0.00,0.00,0.00,0.00,0.00,0.00,0.00,0.00,0.60,0.00,0.00,0.00,0.00,0.00,0.00,0.00,0.00,0.00,0.00,0.00,0.00,0.00,0.00,0.00,0.04,1.00,1.00,1.00,0.00,0.00,0.00,0.00,0.00,0.00,0.00,0.00,0.00,0.00,0.00,0.00,0.00,0.00,0.00,0.00,0.99,1.00,1.00,1.00,1.00,1.00,0.00,0.00,0.00,0.00,0.99,0.12,0.00,0.00,0.00,0.00,0.00,0.00,0.00,0.00,0.00,0.00,0.00,0.00,0.00,0.00,0.00,0.00,0.00,0.00,0.00,0.00,0.00,0.00,0.00,0.00,0.00,0.00,0.00,0.00,0.00,0.00,0.00,0.00,0.00,0.00,0.00,0.00,0.00,0.00,0.00,0.00,0.00,0.00,0.00,0.00,0.00,0.00,0.00,0.00,0.00,0.00,0.00,0.00,0.00,0.00,0.00,0.00,0.00,0.00,0.00,0.00,0.00,0.00,0.00,0.00,0.00,0.00,0.00,0.00,0.00,0.00,0.00,0.00,0.00,0.00,0.00,0.00,0.00,0.00,0.00,0.00,0.00,0.00,0.00,0.00,0.00,0.00,0.00,0.00,0.00,0.00,0.00,0.00,0.00,0.00,0.00,0.00,0.00,0.00,0.00,0.00,0.00,0.00,0.00,0.00,0.00,0.00,0.00,0.00,0.00,0.00,0.00,0.00,0.00,0.00,0.00,0.00,0.00,0.00,0.00,0.00,0.00,0.00,0.00,0.00,0.00,0.00,0.00,0.00,0.00,0.00,0.00,0.00,0.00,0.00,0.00,0.00,0.00,0.00,0.00,0.00,0.00,0.00,0.00,0.00,0.00,0.00,0.00,0.00,0.00,0.00,0.00,0.00,0.00,0.00,0.00,0.00,0.00,0.00,0.00,0.00,0.00,0.00,0.00,0.00,0.00,0.00,0.00,0.00,0.00,0.00,0.00,0.00,0.00,0.00,0.00,0.00,0.00,0.00,0.00,0.00,0.00,0.00,0.00,0.00,0.00,0.00,0.00,0.00,0.00,0.00,0.00,0.00,0.00,0.00,0.00,0.00,0.00,0.00,0.00,0.00,0.00,0.00,0.00,0.00,0.00,0.00,0.00,0.00,0.00,0.00,0.00,0.00,0.00,0.00,0.00,0.00,0.00,0.00,0.00,0.00,0.00,0.00,0.00,0.00,0.00,0.00,0.00,0.00,0.00,0.00,0.00,0.00,0.00,0.00,0.00,0.00,0.00,0.00,0.00,0.00,0.00,0.00,0.00,0.00,0.00,0.00,0.00,0.00,0.00,0.00,0.00,0.00,0.00,0.00,0.00,0.00,0.00,0.00,0.00,0.00,0.00,0.00,0.00,0.00,0.00,0.00,0.00,0.00,0.00,0.00,0.00,0.00,0.00,0.00,0.00,0.00,0.00,0.00,0.00,0.00,0.00,0.00,0.00,0.00,0.00,0.00,0.00,0.00,0.00,0.00,0.00,0.00,0.00,0.00,0.00,0.00,0.00,0.00,0.00,0.00,0.00,0.00,0.00,0.00,0.00,0.00,0.00,0.00,0.00,0.00,0.00,0.00,0.00,0.00,0.00,0.00,0.00,0.00,0.00,0.00,0.00,0.00,0.00,0.00,0.00,0.00,0.00,0.00,0.00,0.00,0.00,0.00,0.00,0.00,0.00,0.00,0.00,0.00,0.00,0.00,0.00,0.00,0.00,0.00,0.00,0.00,0.00,0.00,0.00,0.00,0.00,0.00,0.00,0.00,0.00,0.00,0.00,0.00,0.00,0.00,0.00,0.00,0.00,0.00,0.00,0.00,0.00,0.00,0.00,0.00,0.00,0.00,0.00,0.00,0.00,0.00,0.00,0.00,0.00,0.00,0.00,0.00,0.00,0.00,0.00,0.00,0.00,0.00,0.00,0.00,0.00,0.00,0.00,0.00,0.00,0.00,0.00,0.00,0.00,0.00,0.00,0.00,0.00,0.00,0.00,0.00,0.00,0.00,0.00,0.00,0.00,0.00,0.00,0.00,0.00,0.00,0.00,0.00,0.00,0.00,0.00,0.00,0.00,0.00,0.00,0.00,0.00,0.00,0.00,0.00,0.00,0.00,0.00,0.00,0.00,0.00,0.00,0.00,0.00,0.00,0.00,0.00,0.00,0.00,0.00,0.00,0.00,0.00,0.00,0.00,0.00,0.00,0.00,0.00,0.00,0.00,0.00,0.00,0.00,0.00,0.00,0.00,0.00,0.00,0.00,0.00,0.00,0.00,0.00,0.00,0.00,0.00,0.00,0.00,0.00,0.00,0.00,0.00,0.00,0.00,0.00,0.00,0.00,0.00,0.00,0.00,0.00,0.00,0.00,0.00,0.00,0.00,0.00,0.00,0.00,0.00,0.00,0.00,0.00,0.00,0.00,0.00,0.00,0.00,0.00,0.00,0.00,0.00,0.00,0.00,0.00,0.00,0.00,0.00,0.00,0.00,0.00,0.00,0.00,0.00,0.00,0.00,0.00,0.00,0.00,0.00,0.00,0.00,0.00,0.00,0.00,0.00,0.00,0.00,0.00,0.00,0.00,0.00,0.00,0.00,0.00,0.00,0.00,0.00,0.00,0.00,0.00,0.00,0.00,0.00,0.00,0.00,0.00,0.00,0.00,0.00,0.00,0.00,0.00,0.00,0.00,0.00,0.00,0.00,0.00,0.00,0.00,0.00,0.00,0.00,0.00,0.00,0.00,0.00,0.00,0.00,0.00,0.00,0.00,0.00,0.00,0.00,0.00,0.00,0.00,0.00,0.00,0.00,0.00,0.00,0.00,0.00,0.00,0.00,0.00,0.00,0.00,0.00,0.00,0.00,0.00,0.00,0.00,0.00,0.00,0.00,0.00,0.00,0.00,0.00,0.00,0.00,0.00,0.00,0.00,0.00,0.00,0.00,0.00,0.00,0.00,0.00,0.00,0.00,0.00,0.00,0.00,0.00,0.00,0.00,0.00,0.00,0.00,0.00,0.00,0.00,0.00,0.00,0.00,0.00,0.00,0.00,0.00,0.00,0.00,0.00,0.00,0.00,0.00,0.00,0.00,0.00,0.00,0.00,0.00,0.00,0.00,0.00,0.00,0.00,0.00,0.00,0.00,0.00,0.00,0.00,0.00,0.00,0.00,0.00,0.00,0.00,0.00,0.00,0.00,0.00,0.00,0.00,0.00,0.00,0.00,0.00,0.00,0.00,0.00,0.00,0.00,0.00,0.00,0.00,0.00,0.00,0.00,0.00,0.00,0.00,0.00,0.00,0.00,0.00,0.00,0.00,0.00,0.00,0.00,0.00,0.00,0.00,0.00,0.00,0.00,0.00,0.00,0.00,0.00,0.00,0.00,0.00,0.00,0.00,0.00,0.00,0.00,0.00,0.00,0.00,0.00,0.00,0.00,0.00,0.00,0.00,0.00,0.00,0.00,0.00,0.00,0.00,0.00,0.00,0.00,0.00,0.00,0.00],[0.00,0.00,0.00,0.00,0.00,0.00,0.00,0.00,0.00,0.00,0.00,0.00,0.00,0.00,0.00,0.00,0.00,0.00,0.00,0.00,0.00,0.00,0.00,0.00,0.00,0.00,0.00,0.00,0.00,0.00,0.00,0.00,0.00,0.00,0.00,0.00,0.00,0.00,0.00,0.00,0.00,0.00,0.00,0.00,0.00,0.00,0.00,0.00,0.00,0.00,0.00,0.97,0.00,0.00,0.00,0.00,0.00,0.00,0.00,0.00,0.00,0.00,0.00,0.00,0.00,0.00,0.00,0.00,0.00,0.00,0.03,0.00,0.00,0.00,0.00,0.00,0.00,0.00,0.00,0.00,0.00,0.00,0.00,0.00,0.00,0.00,0.00,1.00,1.00,1.00,1.00,1.00,0.00,0.00,0.00,0.00,0.00,0.00,0.00,0.00,0.00,0.00,0.00,0.00,0.00,0.00,1.00,1.00,0.00,0.00,0.00,0.00,0.00,0.00,0.00,0.00,0.00,0.00,0.00,0.00,0.00,0.00,0.00,0.00,0.00,0.00,0.00,0.00,0.00,0.00,0.00,0.00,0.00,0.00,0.00,0.00,0.00,0.00,0.00,0.00,0.00,0.00,0.00,0.00,0.00,0.00,0.00,0.00,0.00,0.00,0.00,0.00,0.00,0.00,0.00,0.00,0.00,0.00,0.00,0.00,0.00,0.00,0.00,0.00,0.00,0.00,0.00,0.00,0.00,0.00,0.00,0.00,0.00,0.00,0.00,0.00,0.00,0.00,0.00,0.00,0.00,0.00,0.00,0.00,0.00,0.00,0.00,0.00,0.00,0.00,0.00,0.00,0.00,0.00,0.00,0.00,0.00,0.00,0.00,0.00,0.00,0.00,0.00,0.00,0.00,0.00,0.00,0.00,0.00,0.00,0.00,0.00,0.00,0.00,0.00,0.00,0.00,0.00,0.00,0.00,0.00,0.00,0.00,0.00,0.00,0.00,0.00,0.00,0.00,0.00,0.00,0.00,0.00,0.00,0.00,0.00,0.00,0.00,0.00,0.00,0.00,0.00,0.00,0.00,0.00,0.00,0.00,0.00,0.00,0.00,0.00,0.00,0.00,0.00,0.00,0.00,0.00,0.00,0.00,0.00,0.00,0.00,0.00,0.00,0.00,0.00,0.00,0.00,0.00,0.00,0.00,0.00,0.00,0.00,0.00,0.00,0.00,0.00,0.00,0.00,0.00,0.00,0.00,0.00,0.00,0.00,0.00,0.00,0.00,0.00,0.00,0.00,0.00,0.00,0.00,0.00,0.00,0.00,0.00,0.00,0.00,0.00,0.00,0.00,0.00,0.00,0.00,0.00,0.00,0.00,0.00,0.00,0.00,0.00,0.00,0.00,0.00,0.00,0.00,0.00,0.00,0.00,0.00,0.00,0.00,0.00,0.00,0.00,0.00,0.00,0.00,0.00,0.00,0.00,0.00,0.00,0.00,0.00,0.00,0.00,0.00,0.00,0.00,0.00,0.00,0.00,0.00,0.00,0.00,0.00,0.00,0.00,0.00,0.00,0.00,0.00,0.00,0.00,0.00,0.00,0.00,0.00,0.00,0.00,0.00,0.00,0.00,0.00,0.00,0.00,0.00,0.00,0.00,0.00,0.00,0.00,0.00,0.00,0.00,0.00,0.00,0.00,0.00,0.00,0.00,0.00,0.00,0.00,0.00,0.00,0.00,0.00,0.00,0.00,0.00,0.00,0.00,0.00,0.00,0.00,0.00,0.00,0.00,0.00,0.00,0.00,0.00,0.00,0.00,0.00,0.00,0.00,0.00,0.00,0.00,0.00,0.00,0.00,0.00,0.00,0.00,0.00,0.00,0.00,0.00,0.00,0.00,0.00,0.00,0.00,0.00,0.00,0.00,0.00,0.00,0.00,0.00,0.00,0.00,0.00,0.00,0.00,0.00,0.00,0.00,0.00,0.00,0.00,0.00,0.00,0.00,0.00,0.00,0.00,0.00,0.00,0.00,0.00,0.00,0.00,0.00,0.00,0.00,0.00,0.00,0.00,0.00,0.00,0.00,0.00,0.00,0.00,0.00,0.00,0.00,0.00,0.00,0.00,0.00,0.00,0.00,0.00,0.00,0.00,0.00,0.00,0.00,0.00,0.00,0.00,0.00,0.00,0.00,0.00,0.00,0.00,0.00,0.00,0.00,0.00,0.00,0.00,0.00,0.00,0.00,0.00,0.00,0.00,0.00,0.00,0.00,0.00,0.00,0.00,0.00,0.00,0.00,0.00,0.00,0.00,0.00,0.00,0.00,0.00,0.00,0.00,0.00,0.00,0.00,0.00,0.00,0.00,0.00,0.00,0.00,0.00,0.00,0.00,0.00,0.00,0.00,0.00,0.00,0.00,0.00,0.00,0.00,0.00,0.00,0.00,0.00,0.00,0.00,0.00,0.00,0.00,0.00,0.00,0.00,0.00,0.00,0.00,0.00,0.00,0.00,0.00,0.00,0.00,0.00,0.00,0.00,0.00,0.00,0.00,0.00,0.00,0.00,0.00,0.00,0.00,0.00,0.00,0.00,0.00,0.00,0.00,0.00,0.00,0.00,0.00,0.00,0.00,0.00,0.00,0.00,0.00,0.00,0.00,0.00,0.00,0.00,0.00,0.00,0.00,0.00,0.00,0.00,0.00,0.00,0.00,0.00,0.00,0.00,0.00,0.00,0.00,0.00,0.00,0.00,0.00,0.00,0.00,0.00,0.00,0.00,0.00,0.00,0.00,0.00,0.00,0.00,0.00,0.00,0.00,0.00,0.00,0.00,0.00,0.00,0.00,0.00,0.00,0.00,0.00,0.00,0.00,0.00,0.00,0.00,0.00,0.00,0.00,0.00,0.00,0.00,0.00,0.00,0.00,0.00,0.00,0.00,0.00,0.00,0.00,0.00,0.00,0.00,0.00,0.00,0.00,0.00,0.00,0.00,0.00,0.00,0.00,0.00,0.00,0.00,0.00,0.00,0.00,0.00,0.00,0.00,0.00,0.00,0.00,0.00,0.00,0.00,0.00,0.00,0.00,0.00,0.00,0.00,0.00,0.00,0.00,0.00,0.00,0.00,0.00,0.00,0.00,0.00,0.00,0.00,0.00,0.00,0.00,0.00,0.00,0.00,0.00,0.00,0.00,0.00,0.00,0.00,0.00,0.00,0.00,0.00,0.00,0.00,0.00,0.00,0.00,0.00,0.00,0.00,0.00,0.00,0.00,0.00,0.00,0.00,0.00,0.00,0.00,0.00,0.00,0.00,0.00,0.00,0.00,0.00,0.00,0.00,0.00,0.00,0.00,0.00,0.00,0.00,0.00,0.00,0.00,0.00,0.00,0.00,0.00,0.00,0.00,0.00,0.00,0.00,0.00,0.00,0.00,0.00,0.00,0.00,0.00,0.00,0.00,0.00,0.00,0.00,0.00,0.00,0.00,0.00,0.00,0.00,0.00,0.00,0.00,0.00,0.00,0.00,0.00,0.00,0.00,0.00,0.00,0.00,0.00,0.00,0.00,0.00,0.00,0.00,0.00,0.00,0.00,0.00,0.00,0.00,0.00,0.00,0.00,0.00,0.00,0.00,0.00,0.00,0.00,0.00,0.00,0.00,0.00,0.00,0.00,0.00,0.00,0.00,0.00,0.00,0.00,0.00,0.00,0.00,0.00,0.00,0.00,0.00,0.00,0.00,0.00,0.00,0.00,0.00,0.00,0.00,0.00,0.00,0.00,0.00,0.00,0.00,0.00,0.00,0.00,0.00,0.00,0.00,0.00,0.00,0.00],[0.00,0.00,0.00,0.00,0.00,0.00,0.00,0.00,0.00,0.00,0.00,0.00,0.00,0.00,0.00,0.00,0.00,0.00,0.00,0.00,0.00,0.00,0.00,0.00,0.00,0.00,0.00,0.00,0.00,0.00,0.00,0.00,0.00,0.00,0.00,0.00,0.00,0.00,0.00,0.00,0.00,0.00,0.00,0.00,0.00,0.00,0.00,0.00,0.00,0.00,0.00,0.00,0.00,0.00,0.00,0.00,0.00,0.00,0.00,0.00,0.00,0.00,0.00,0.00,0.00,1.00,1.00,0.00,0.00,0.00,1.00,0.18,1.00,0.00,0.00,0.00,0.00,0.00,0.00,0.00,0.00,0.00,0.00,0.00,0.00,0.00,0.00,1.00,0.00,1.00,1.00,1.00,1.00,0.00,0.00,0.00,0.00,0.00,0.00,0.00,0.00,0.00,0.00,0.00,0.00,1.00,1.00,0.00,0.00,0.00,0.00,0.00,0.00,0.00,0.00,0.00,0.00,0.00,0.00,0.00,0.00,0.00,0.00,0.00,0.00,0.00,0.00,0.00,0.00,0.00,0.00,0.00,0.00,0.00,0.00,0.00,0.00,0.00,0.00,0.00,0.00,0.00,0.00,0.00,0.00,0.00,0.00,0.00,0.00,0.00,0.00,0.00,0.00,0.00,0.00,0.00,0.00,0.00,0.00,0.00,0.00,0.00,0.00,0.00,0.00,0.00,0.00,0.00,0.00,0.00,0.00,0.00,0.00,0.00,0.00,0.00,0.00,0.00,0.00,0.00,0.00,0.00,0.00,0.00,0.00,0.00,0.00,0.00,0.00,0.00,0.00,0.00,0.00,0.00,0.00,0.00,0.00,0.00,0.00,0.00,0.00,0.00,0.00,0.00,0.00,0.00,0.00,0.00,0.00,0.00,0.00,0.00,0.00,0.00,0.00,0.00,0.00,0.00,0.00,0.00,0.00,0.00,0.00,0.00,0.00,0.00,0.00,0.00,0.00,0.00,0.00,0.00,0.00,0.00,0.00,0.00,0.00,0.00,0.00,0.00,0.00,0.00,0.00,0.00,0.00,0.00,0.00,0.00,0.00,0.00,0.00,0.00,0.00,0.00,0.00,0.00,0.00,0.00,0.00,0.00,0.00,0.00,0.00,0.00,0.00,0.00,0.00,0.00,0.00,0.00,0.00,0.00,0.00,0.00,0.00,0.00,0.00,0.00,0.00,0.00,0.00,0.00,0.00,0.00,0.00,0.00,0.00,0.00,0.00,0.00,0.00,0.00,0.00,0.00,0.00,0.00,0.00,0.00,0.00,0.00,0.00,0.00,0.00,0.00,0.00,0.00,0.00,0.00,0.00,0.00,0.00,0.00,0.00,0.00,0.00,0.00,0.00,0.00,0.00,0.00,0.00,0.00,0.00,0.00,0.00,0.00,0.00,0.00,0.00,0.00,0.00,0.00,0.00,0.00,0.00,0.00,0.00,0.00,0.00,0.00,0.00,0.00,0.00,0.00,0.00,0.00,0.00,0.00,0.00,0.00,0.00,0.00,0.00,0.00,0.00,0.00,0.00,0.00,0.00,0.00,0.00,0.00,0.00,0.00,0.00,0.00,0.00,0.00,0.00,0.00,0.00,0.00,0.00,0.00,0.00,0.00,0.00,0.00,0.00,0.00,0.00,0.00,0.00,0.00,0.00,0.00,0.00,0.00,0.00,0.00,0.00,0.00,0.00,0.00,0.00,0.00,0.00,0.00,0.00,0.00,0.00,0.00,0.00,0.00,0.00,0.00,0.00,0.00,0.00,0.00,0.00,0.00,0.00,0.00,0.00,0.00,0.00,0.00,0.00,0.00,0.00,0.00,0.00,0.00,0.00,0.00,0.00,0.00,0.00,0.00,0.00,0.00,0.00,0.00,0.00,0.00,0.00,0.00,0.00,0.00,0.00,0.00,0.00,0.00,0.00,0.00,0.00,0.00,0.00,0.00,0.00,0.00,0.00,0.00,0.00,0.00,0.00,0.00,0.00,0.00,0.00,0.00,0.00,0.00,0.00,0.00,0.00,0.00,0.00,0.00,0.00,0.00,0.00,0.00,0.00,0.00,0.00,0.00,0.00,0.00,0.00,0.00,0.00,0.00,0.00,0.00,0.00,0.00,0.00,0.00,0.00,0.00,0.00,0.00,0.00,0.00,0.00,0.00,0.00,0.00,0.00,0.00,0.00,0.00,0.00,0.00,0.00,0.00,0.00,0.00,0.00,0.00,0.00,0.00,0.00,0.00,0.00,0.00,0.00,0.00,0.00,0.00,0.00,0.00,0.00,0.00,0.00,0.00,0.00,0.00,0.00,0.00,0.00,0.00,0.00,0.00,0.00,0.00,0.00,0.00,0.00,0.00,0.00,0.00,0.00,0.00,0.00,0.00,0.00,0.00,0.00,0.00,0.00,0.00,0.00,0.00,0.00,0.00,0.00,0.00,0.00,0.00,0.00,0.00,0.00,0.00,0.00,0.00,0.00,0.00,0.00,0.00,0.00,0.00,0.00,0.00,0.00,0.00,0.00,0.00,0.00,0.00,0.00,0.00,0.00,0.00,0.00,0.00,0.00,0.00,0.00,0.00,0.00,0.00,0.00,0.00,0.00,0.00,0.00,0.00,0.00,0.00,0.00,0.00,0.00,0.00,0.00,0.00,0.00,0.00,0.00,0.00,0.00,0.00,0.00,0.00,0.00,0.00,0.00,0.00,0.00,0.00,0.00,0.00,0.00,0.00,0.00,0.00,0.00,0.00,0.00,0.00,0.00,0.00,0.00,0.00,0.00,0.00,0.00,0.00,0.00,0.00,0.00,0.00,0.00,0.00,0.00,0.00,0.00,0.00,0.00,0.00,0.00,0.00,0.00,0.00,0.00,0.00,0.00,0.00,0.00,0.00,0.00,0.00,0.00,0.00,0.00,0.00,0.00,0.00,0.00,0.00,0.00,0.00,0.00,0.00,0.00,0.00,0.00,0.00,0.00,0.00,0.00,0.00,0.00,0.00,0.00,0.00,0.00,0.00,0.00,0.00,0.00,0.00,0.00,0.00,0.00,0.00,0.00,0.00,0.00,0.00,0.00,0.00,0.00,0.00,0.00,0.00,0.00,0.00,0.00,0.00,0.00,0.00,0.00,0.00,0.00,0.00,0.00,0.00,0.00,0.00,0.00,0.00,0.00,0.00,0.00,0.00,0.00,0.00,0.00,0.00,0.00,0.00,0.00,0.00,0.00,0.00,0.00,0.00,0.00,0.00,0.00,0.00,0.00,0.00,0.00,0.00,0.00,0.00,0.00,0.00,0.00,0.00,0.00,0.00,0.00,0.00,0.00,0.00,0.00,0.00,0.00,0.00,0.00,0.00,0.00,0.00,0.00,0.00,0.00,0.00,0.00,0.00,0.00,0.00,0.00,0.00,0.00,0.00,0.00,0.00,0.00,0.00,0.00,0.00,0.00,0.00,0.00,0.00,0.00,0.00,0.00,0.00,0.00,0.00,0.00,0.00,0.00,0.00,0.00,0.00,0.00,0.00,0.00,0.00,0.00,0.00,0.00,0.00,0.00,0.00,0.00,0.00,0.00,0.00,0.00,0.00,0.00,0.00,0.00,0.00,0.00,0.00,0.00,0.00,0.00,0.00,0.00,0.00,0.00,0.00,0.00,0.00,0.00,0.00,0.00,0.00,0.00,0.00,0.00,0.00,0.00,0.00,0.00,0.00,0.00,0.00,0.00,0.00,0.00,0.00,0.00,0.00,0.00,0.00,0.00,0.00,0.00,0.00,0.00,0.00],[0.00,0.00,0.00,0.00,0.00,0.00,0.00,0.00,0.00,0.00,0.00,0.00,0.00,0.00,0.00,0.00,0.00,0.00,0.00,0.00,0.00,0.00,0.00,0.00,0.00,0.00,0.00,0.00,0.00,0.00,0.00,0.00,0.00,0.00,0.00,0.00,0.00,0.00,0.00,0.00,0.00,0.00,0.00,0.00,0.00,0.00,0.00,0.00,0.00,0.00,0.00,0.00,0.00,0.10,0.00,0.00,0.00,0.00,0.00,0.00,0.00,0.00,0.00,0.00,0.00,0.00,0.00,0.00,0.00,0.00,0.00,0.00,0.00,0.00,0.00,0.00,0.00,0.00,0.00,0.00,0.00,0.00,0.00,0.00,0.00,0.00,0.00,0.00,0.00,1.00,1.00,1.00,1.00,0.00,0.00,0.00,0.00,0.00,0.00,0.00,0.00,0.00,0.00,0.03,1.00,0.99,1.00,0.85,0.00,0.00,0.00,0.00,0.00,0.00,0.00,0.00,0.00,0.00,0.00,0.00,0.00,0.00,0.00,0.00,0.00,0.00,0.00,0.00,0.00,0.00,0.00,0.00,0.00,0.00,0.00,0.00,0.00,0.00,0.00,0.00,0.00,0.00,0.00,0.00,0.00,0.00,0.00,0.00,0.00,0.00,0.00,0.00,0.00,0.00,0.00,0.00,0.00,0.00,0.00,0.00,0.00,0.00,0.00,0.00,0.00,0.00,0.00,0.00,0.00,0.00,0.00,0.00,0.00,0.00,0.00,0.00,0.00,0.00,0.00,0.00,0.00,0.00,0.00,0.00,0.00,0.00,0.00,0.00,0.00,0.00,0.00,0.00,0.00,0.00,0.00,0.00,0.00,0.00,0.00,0.00,0.00,0.00,0.00,0.00,0.00,0.00,0.00,0.00,0.00,0.00,0.00,0.00,0.00,0.00,0.00,0.00,0.00,0.00,0.00,0.00,0.00,0.00,0.00,0.00,0.00,0.00,0.00,0.00,0.00,0.00,0.00,0.00,0.00,0.00,0.00,0.00,0.00,0.00,0.00,0.00,0.00,0.00,0.00,0.00,0.00,0.00,0.00,0.00,0.00,0.00,0.00,0.00,0.00,0.00,0.00,0.00,0.00,0.00,0.00,0.00,0.00,0.00,0.00,0.00,0.00,0.00,0.00,0.00,0.00,0.00,0.00,0.00,0.00,0.00,0.00,0.00,0.00,0.00,0.00,0.00,0.00,0.00,0.00,0.00,0.00,0.00,0.00,0.00,0.00,0.00,0.00,0.00,0.00,0.00,0.00,0.00,0.00,0.00,0.00,0.00,0.00,0.00,0.00,0.00,0.00,0.00,0.00,0.00,0.00,0.00,0.00,0.00,0.00,0.00,0.00,0.00,0.00,0.00,0.00,0.00,0.00,0.00,0.00,0.00,0.00,0.00,0.00,0.00,0.00,0.00,0.00,0.00,0.00,0.00,0.00,0.00,0.00,0.00,0.00,0.00,0.00,0.00,0.00,0.00,0.00,0.00,0.00,0.00,0.00,0.00,0.00,0.00,0.00,0.00,0.00,0.00,0.00,0.00,0.00,0.00,0.00,0.00,0.00,0.00,0.00,0.00,0.00,0.00,0.00,0.00,0.00,0.00,0.00,0.00,0.00,0.00,0.00,0.00,0.00,0.00,0.00,0.00,0.00,0.00,0.00,0.00,0.00,0.00,0.00,0.00,0.00,0.00,0.00,0.00,0.00,0.00,0.00,0.00,0.00,0.00,0.00,0.00,0.00,0.00,0.00,0.00,0.00,0.00,0.00,0.00,0.00,0.00,0.00,0.00,0.00,0.00,0.00,0.00,0.00,0.00,0.00,0.00,0.00,0.00,0.00,0.00,0.00,0.00,0.00,0.00,0.00,0.00,0.00,0.00,0.00,0.00,0.00,0.00,0.00,0.00,0.00,0.00,0.00,0.00,0.00,0.00,0.00,0.00,0.00,0.00,0.00,0.00,0.00,0.00,0.00,0.00,0.00,0.00,0.00,0.00,0.00,0.00,0.00,0.00,0.00,0.00,0.00,0.00,0.00,0.00,0.00,0.00,0.00,0.00,0.00,0.00,0.00,0.00,0.00,0.00,0.00,0.00,0.00,0.00,0.00,0.00,0.00,0.00,0.00,0.00,0.00,0.00,0.00,0.00,0.00,0.00,0.00,0.00,0.00,0.00,0.00,0.00,0.00,0.00,0.00,0.00,0.00,0.00,0.00,0.00,0.00,0.00,0.00,0.00,0.00,0.00,0.00,0.00,0.00,0.00,0.00,0.00,0.00,0.00,0.00,0.00,0.00,0.00,0.00,0.00,0.00,0.00,0.00,0.00,0.00,0.00,0.00,0.00,0.00,0.00,0.00,0.00,0.00,0.00,0.00,0.00,0.00,0.00,0.00,0.00,0.00,0.00,0.00,0.00,0.00,0.00,0.00,0.00,0.00,0.00,0.00,0.00,0.00,0.00,0.00,0.00,0.00,0.00,0.00,0.00,0.00,0.00,0.00,0.00,0.00,0.00,0.00,0.00,0.00,0.00,0.00,0.00,0.00,0.00,0.00,0.00,0.00,0.00,0.00,0.00,0.00,0.00,0.00,0.00,0.00,0.00,0.00,0.00,0.00,0.00,0.00,0.00,0.00,0.00,0.00,0.00,0.00,0.00,0.00,0.00,0.00,0.00,0.00,0.00,0.00,0.00,0.00,0.00,0.00,0.00,0.00,0.00,0.00,0.00,0.00,0.00,0.00,0.00,0.00,0.00,0.00,0.00,0.00,0.00,0.00,0.00,0.00,0.00,0.00,0.00,0.00,0.00,0.00,0.00,0.00,0.00,0.00,0.00,0.00,0.00,0.00,0.00,0.00,0.00,0.00,0.00,0.00,0.00,0.00,0.00,0.00,0.00,0.00,0.00,0.00,0.00,0.00,0.00,0.00,0.00,0.00,0.00,0.00,0.00,0.00,0.00,0.00,0.00,0.00,0.00,0.00,0.00,0.00,0.00,0.00,0.00,0.00,0.00,0.00,0.00,0.00,0.00,0.00,0.00,0.00,0.00,0.00,0.00,0.00,0.00,0.00,0.00,0.00,0.00,0.00,0.00,0.00,0.00,0.00,0.00,0.00,0.00,0.00,0.00,0.00,0.00,0.00,0.00,0.00,0.00,0.00,0.00,0.00,0.00,0.00,0.00,0.00,0.00,0.00,0.00,0.00,0.00,0.00,0.00,0.00,0.00,0.00,0.00,0.00,0.00,0.00,0.00,0.00,0.00,0.00,0.00,0.00,0.00,0.00,0.00,0.00,0.00,0.00,0.00,0.00,0.00,0.00,0.00,0.00,0.00,0.00,0.00,0.00,0.00,0.00,0.00,0.00,0.00,0.00,0.00,0.00,0.00,0.00,0.00,0.00,0.00,0.00,0.00,0.00,0.00,0.00,0.00,0.00,0.00,0.00,0.00,0.00,0.00,0.00,0.00,0.00,0.00,0.00,0.00,0.00,0.00,0.00,0.00,0.00,0.00,0.00,0.00,0.00,0.00,0.00,0.00,0.00,0.00,0.00,0.00,0.00,0.00,0.00,0.00,0.00,0.00,0.00,0.00,0.00,0.00,0.00,0.00,0.00,0.00,0.00,0.00,0.00,0.00,0.00,0.00,0.00,0.00,0.00,0.00,0.00,0.00,0.00,0.00,0.00,0.00,0.00,0.00,0.00,0.00,0.00,0.00,0.00,0.00,0.00,0.00,0.00,0.00,0.00,0.00,0.00,0.00,0.00,0.00,0.00,0.00,0.00,0.00],[0.00,0.00,0.00,0.00,0.00,0.00,0.00,0.00,0.00,0.00,0.00,0.00,0.00,0.00,0.00,0.00,0.00,0.00,0.00,0.00,0.00,0.00,0.00,0.00,0.00,0.00,0.00,0.00,0.00,0.00,0.00,0.00,0.00,0.00,0.00,0.00,0.00,0.00,0.00,0.00,0.00,0.00,0.00,0.00,0.00,0.00,0.00,0.00,0.00,0.00,0.00,0.00,0.00,0.00,0.00,0.00,0.02,0.00,0.00,0.00,0.00,0.00,1.00,0.00,0.00,1.00,0.00,0.00,0.00,0.00,0.00,0.00,1.00,0.00,0.00,0.00,0.00,0.00,0.00,0.00,0.00,0.00,0.00,0.00,0.00,0.00,0.00,0.00,0.00,0.00,1.00,1.00,1.00,1.00,0.00,0.00,1.00,0.00,1.00,0.00,0.00,0.00,0.00,1.00,0.41,1.00,1.00,0.00,0.00,0.00,0.00,0.00,0.00,0.00,0.00,0.00,0.00,0.00,0.00,0.00,0.00,0.00,0.00,0.00,0.00,0.00,0.00,0.00,0.00,0.00,0.00,0.00,0.00,0.00,0.00,0.00,0.00,0.00,0.00,0.00,0.00,0.00,0.00,0.00,0.00,0.00,0.00,0.00,0.00,0.00,0.00,0.00,0.00,0.00,0.00,0.00,0.00,0.00,0.00,0.00,0.00,0.00,0.00,0.00,0.00,0.00,0.00,0.00,0.00,0.00,0.00,0.00,0.00,0.00,0.00,0.00,0.00,0.00,0.00,0.00,0.00,0.00,0.00,0.00,0.00,0.00,0.00,0.00,0.00,0.00,0.00,0.00,0.00,0.00,0.00,0.00,0.00,0.00,0.00,0.00,0.00,0.00,0.00,0.00,0.00,0.00,0.00,0.00,0.00,0.00,0.00,0.00,0.00,0.00,0.00,0.00,0.00,0.00,0.00,0.00,0.00,0.00,0.00,0.00,0.00,0.00,0.00,0.00,0.00,0.00,0.00,0.00,0.00,0.00,0.00,0.00,0.00,0.00,0.00,0.00,0.00,0.00,0.00,0.00,0.00,0.00,0.00,0.00,0.00,0.00,0.00,0.00,0.00,0.00,0.00,0.00,0.00,0.00,0.00,0.00,0.00,0.00,0.00,0.00,0.00,0.00,0.00,0.00,0.00,0.00,0.00,0.00,0.00,0.00,0.00,0.00,0.00,0.00,0.00,0.00,0.00,0.00,0.00,0.00,0.00,0.00,0.00,0.00,0.00,0.00,0.00,0.00,0.00,0.00,0.00,0.00,0.00,0.00,0.00,0.00,0.00,0.00,0.00,0.00,0.00,0.00,0.00,0.00,0.00,0.00,0.00,0.00,0.00,0.00,0.00,0.00,0.00,0.00,0.00,0.00,0.00,0.00,0.00,0.00,0.00,0.00,0.00,0.00,0.00,0.00,0.00,0.00,0.00,0.00,0.00,0.00,0.00,0.00,0.00,0.00,0.00,0.00,0.00,0.00,0.00,0.00,0.00,0.00,0.00,0.00,0.00,0.00,0.00,0.00,0.00,0.00,0.00,0.00,0.00,0.00,0.00,0.00,0.00,0.00,0.00,0.00,0.00,0.00,0.00,0.00,0.00,0.00,0.00,0.00,0.00,0.00,0.00,0.00,0.00,0.00,0.00,0.00,0.00,0.00,0.00,0.00,0.00,0.00,0.00,0.00,0.00,0.00,0.00,0.00,0.00,0.00,0.00,0.00,0.00,0.00,0.00,0.00,0.00,0.00,0.00,0.00,0.00,0.00,0.00,0.00,0.00,0.00,0.00,0.00,0.00,0.00,0.00,0.00,0.00,0.00,0.00,0.00,0.00,0.00,0.00,0.00,0.00,0.00,0.00,0.00,0.00,0.00,0.00,0.00,0.00,0.00,0.00,0.00,0.00,0.00,0.00,0.00,0.00,0.00,0.00,0.00,0.00,0.00,0.00,0.00,0.00,0.00,0.00,0.00,0.00,0.00,0.00,0.00,0.00,0.00,0.00,0.00,0.00,0.00,0.00,0.00,0.00,0.00,0.00,0.00,0.00,0.00,0.00,0.00,0.00,0.00,0.00,0.00,0.00,0.00,0.00,0.00,0.00,0.00,0.00,0.00,0.00,0.00,0.00,0.00,0.00,0.00,0.00,0.00,0.00,0.00,0.00,0.00,0.00,0.00,0.00,0.00,0.00,0.00,0.00,0.00,0.00,0.00,0.00,0.00,0.00,0.00,0.00,0.00,0.00,0.00,0.00,0.00,0.00,0.00,0.00,0.00,0.00,0.00,0.00,0.00,0.00,0.00,0.00,0.00,0.00,0.00,0.00,0.00,0.00,0.00,0.00,0.00,0.00,0.00,0.00,0.00,0.00,0.00,0.00,0.00,0.00,0.00,0.00,0.00,0.00,0.00,0.00,0.00,0.00,0.00,0.00,0.00,0.00,0.00,0.00,0.00,0.00,0.00,0.00,0.00,0.00,0.00,0.00,0.00,0.00,0.00,0.00,0.00,0.00,0.00,0.00,0.00,0.00,0.00,0.00,0.00,0.00,0.00,0.00,0.00,0.00,0.00,0.00,0.00,0.00,0.00,0.00,0.00,0.00,0.00,0.00,0.00,0.00,0.00,0.00,0.00,0.00,0.00,0.00,0.00,0.00,0.00,0.00,0.00,0.00,0.00,0.00,0.00,0.00,0.00,0.00,0.00,0.00,0.00,0.00,0.00,0.00,0.00,0.00,0.00,0.00,0.00,0.00,0.00,0.00,0.00,0.00,0.00,0.00,0.00,0.00,0.00,0.00,0.00,0.00,0.00,0.00,0.00,0.00,0.00,0.00,0.00,0.00,0.00,0.00,0.00,0.00,0.00,0.00,0.00,0.00,0.00,0.00,0.00,0.00,0.00,0.00,0.00,0.00,0.00,0.00,0.00,0.00,0.00,0.00,0.00,0.00,0.00,0.00,0.00,0.00,0.00,0.00,0.00,0.00,0.00,0.00,0.00,0.00,0.00,0.00,0.00,0.00,0.00,0.00,0.00,0.00,0.00,0.00,0.00,0.00,0.00,0.00,0.00,0.00,0.00,0.00,0.00,0.00,0.00,0.00,0.00,0.00,0.00,0.00,0.00,0.00,0.00,0.00,0.00,0.00,0.00,0.00,0.00,0.00,0.00,0.00,0.00,0.00,0.00,0.00,0.00,0.00,0.00,0.00,0.00,0.00,0.00,0.00,0.00,0.00,0.00,0.00,0.00,0.00,0.00,0.00,0.00,0.00,0.00,0.00,0.00,0.00,0.00,0.00,0.00,0.00,0.00,0.00,0.00,0.00,0.00,0.00,0.00,0.00,0.00,0.00,0.00,0.00,0.00,0.00,0.00,0.00,0.00,0.00,0.00,0.00,0.00,0.00,0.00,0.00,0.00,0.00,0.00,0.00,0.00,0.00,0.00,0.00,0.00,0.00,0.00,0.00,0.00,0.00,0.00,0.00,0.00,0.00,0.00,0.00,0.00,0.00,0.00,0.00,0.00,0.00,0.00,0.00,0.00,0.00,0.00,0.00,0.00,0.00,0.00,0.00,0.00,0.00,0.00,0.00,0.00,0.00,0.00,0.00,0.00,0.00,0.00,0.00,0.00,0.00,0.00,0.00,0.00,0.00,0.00,0.00,0.00,0.00,0.00,0.00,0.00,0.00,0.00,0.00,0.00,0.00,0.00,0.00,0.00,0.00,0.00,0.00,0.00,0.00,0.00,0.00,0.00,0.00,0.00,0.00,0.00,0.00,0.00,0.00,0.00],[0.00,0.00,0.00,0.00,0.00,0.00,0.00,0.00,0.00,0.00,0.00,0.00,0.00,0.00,0.00,0.00,0.00,0.00,0.00,0.00,0.00,0.00,0.00,0.00,0.00,0.00,0.00,0.00,0.00,0.00,0.00,0.00,0.00,0.00,0.00,0.00,0.00,0.00,0.00,0.00,0.00,0.00,0.00,0.00,0.00,0.00,0.00,0.00,0.00,0.00,0.00,0.00,0.00,0.00,0.00,0.00,0.00,0.00,0.00,0.00,0.00,0.00,1.00,0.00,0.00,1.00,0.00,0.00,0.00,0.00,0.00,0.00,0.00,0.00,0.00,0.00,0.00,0.00,0.00,0.00,0.00,0.00,0.00,0.00,0.00,0.00,0.00,0.00,0.00,0.00,0.00,0.00,1.00,1.00,1.00,1.00,1.00,0.00,0.00,0.00,0.00,0.00,0.00,0.00,0.00,0.00,0.00,0.00,0.00,0.00,0.00,0.00,0.00,0.00,0.00,0.00,0.00,0.00,0.00,0.00,0.00,0.00,0.00,0.00,0.00,0.00,0.00,0.00,0.00,0.00,0.00,0.00,0.00,0.00,0.00,0.00,0.00,0.00,0.00,0.00,0.00,0.00,0.00,0.00,0.00,0.00,0.00,0.00,0.00,0.00,0.00,0.00,0.00,0.00,0.00,0.00,0.00,0.00,0.00,0.00,0.00,0.00,0.00,0.00,0.00,0.00,0.00,0.00,0.00,0.00,0.00,0.00,0.00,0.00,0.00,0.00,0.00,0.00,0.00,0.00,0.00,0.00,0.00,0.00,0.00,0.00,0.00,0.00,0.00,0.00,0.00,0.00,0.00,0.00,0.00,0.00,0.00,0.00,0.00,0.00,0.00,0.00,0.00,0.00,0.00,0.00,0.00,0.00,0.00,0.00,0.00,0.00,0.00,0.00,0.00,0.00,0.00,0.00,0.00,0.00,0.00,0.00,0.00,0.00,0.00,0.00,0.00,0.00,0.00,0.00,0.00,0.00,0.00,0.00,0.00,0.00,0.00,0.00,0.00,0.00,0.00,0.00,0.00,0.00,0.00,0.00,0.00,0.00,0.00,0.00,0.00,0.00,0.00,0.00,0.00,0.00,0.00,0.00,0.00,0.00,0.00,0.00,0.00,0.00,0.00,0.00,0.00,0.00,0.00,0.00,0.00,0.00,0.00,0.00,0.00,0.00,0.00,0.00,0.00,0.00,0.00,0.00,0.00,0.00,0.00,0.00,0.00,0.00,0.00,0.00,0.00,0.00,0.00,0.00,0.00,0.00,0.00,0.00,0.00,0.00,0.00,0.00,0.00,0.00,0.00,0.00,0.00,0.00,0.00,0.00,0.00,0.00,0.00,0.00,0.00,0.00,0.00,0.00,0.00,0.00,0.00,0.00,0.00,0.00,0.00,0.00,0.00,0.00,0.00,0.00,0.00,0.00,0.00,0.00,0.00,0.00,0.00,0.00,0.00,0.00,0.00,0.00,0.00,0.00,0.00,0.00,0.00,0.00,0.00,0.00,0.00,0.00,0.00,0.00,0.00,0.00,0.00,0.00,0.00,0.00,0.00,0.00,0.00,0.00,0.00,0.00,0.00,0.00,0.00,0.00,0.00,0.00,0.00,0.00,0.00,0.00,0.00,0.00,0.00,0.00,0.00,0.00,0.00,0.00,0.00,0.00,0.00,0.00,0.00,0.00,0.00,0.00,0.00,0.00,0.00,0.00,0.00,0.00,0.00,0.00,0.00,0.00,0.00,0.00,0.00,0.00,0.00,0.00,0.00,0.00,0.00,0.00,0.00,0.00,0.00,0.00,0.00,0.00,0.00,0.00,0.00,0.00,0.00,0.00,0.00,0.00,0.00,0.00,0.00,0.00,0.00,0.00,0.00,0.00,0.00,0.00,0.00,0.00,0.00,0.00,0.00,0.00,0.00,0.00,0.00,0.00,0.00,0.00,0.00,0.00,0.00,0.00,0.00,0.00,0.00,0.00,0.00,0.00,0.00,0.00,0.00,0.00,0.00,0.00,0.00,0.00,0.00,0.00,0.00,0.00,0.00,0.00,0.00,0.00,0.00,0.00,0.00,0.00,0.00,0.00,0.00,0.00,0.00,0.00,0.00,0.00,0.00,0.00,0.00,0.00,0.00,0.00,0.00,0.00,0.00,0.00,0.00,0.00,0.00,0.00,0.00,0.00,0.00,0.00,0.00,0.00,0.00,0.00,0.00,0.00,0.00,0.00,0.00,0.00,0.00,0.00,0.00,0.00,0.00,0.00,0.00,0.00,0.00,0.00,0.00,0.00,0.00,0.00,0.00,0.00,0.00,0.00,0.00,0.00,0.00,0.00,0.00,0.00,0.00,0.00,0.00,0.00,0.00,0.00,0.00,0.00,0.00,0.00,0.00,0.00,0.00,0.00,0.00,0.00,0.00,0.00,0.00,0.00,0.00,0.00,0.00,0.00,0.00,0.00,0.00,0.00,0.00,0.00,0.00,0.00,0.00,0.00,0.00,0.00,0.00,0.00,0.00,0.00,0.00,0.00,0.00,0.00,0.00,0.00,0.00,0.00,0.00,0.00,0.00,0.00,0.00,0.00,0.00,0.00,0.00,0.00,0.00,0.00,0.00,0.00,0.00,0.00,0.00,0.00,0.00,0.00,0.00,0.00,0.00,0.00,0.00,0.00,0.00,0.00,0.00,0.00,0.00,0.00,0.00,0.00,0.00,0.00,0.00,0.00,0.00,0.00,0.00,0.00,0.00,0.00,0.00,0.00,0.00,0.00,0.00,0.00,0.00,0.00,0.00,0.00,0.00,0.00,0.00,0.00,0.00,0.00,0.00,0.00,0.00,0.00,0.00,0.00,0.00,0.00,0.00,0.00,0.00,0.00,0.00,0.00,0.00,0.00,0.00,0.00,0.00,0.00,0.00,0.00,0.00,0.00,0.00,0.00,0.00,0.00,0.00,0.00,0.00,0.00,0.00,0.00,0.00,0.00,0.00,0.00,0.00,0.00,0.00,0.00,0.00,0.00,0.00,0.00,0.00,0.00,0.00,0.00,0.00,0.00,0.00,0.00,0.00,0.00,0.00,0.00,0.00,0.00,0.00,0.00,0.00,0.00,0.00,0.00,0.00,0.00,0.00,0.00,0.00,0.00,0.00,0.00,0.00,0.00,0.00,0.00,0.00,0.00,0.00,0.00,0.00,0.00,0.00,0.00,0.00,0.00,0.00,0.00,0.00,0.00,0.00,0.00,0.00,0.00,0.00,0.00,0.00,0.00,0.00,0.00,0.00,0.00,0.00,0.00,0.00,0.00,0.00,0.00,0.00,0.00,0.00,0.00,0.00,0.00,0.00,0.00,0.00,0.00,0.00,0.00,0.00,0.00,0.00,0.00,0.00,0.00,0.00,0.00,0.00,0.00,0.00,0.00,0.00,0.00,0.00,0.00,0.00,0.00,0.00,0.00,0.00,0.00,0.00,0.00,0.00,0.00,0.00,0.00,0.00,0.00,0.00,0.00,0.00,0.00,0.00,0.00,0.00,0.00,0.00,0.00,0.00,0.00,0.00,0.00,0.00,0.00,0.00,0.00,0.00,0.00,0.00,0.00,0.00,0.00,0.00,0.00,0.00,0.00,0.00,0.00,0.00,0.00,0.00,0.00,0.00,0.00,0.00,0.00,0.00,0.00,0.00,0.00,0.00,0.00,0.00,0.00,0.00,0.00,0.00,0.00,0.00,0.00,0.00,0.00,0.00,0.00,0.00,0.00,0.00,0.00,0.00,0.00,0.00,0.00],[0.00,0.00,0.00,0.00,0.00,0.00,0.00,0.00,0.00,0.00,0.00,0.00,0.00,0.00,0.00,0.00,0.00,0.00,0.00,0.00,0.00,0.00,0.00,0.00,0.00,0.00,0.00,0.00,0.00,0.00,0.00,0.00,0.00,0.00,0.00,0.00,0.00,0.00,0.00,0.00,0.00,0.00,0.00,0.00,0.00,0.00,0.00,0.00,0.00,0.00,0.00,0.00,0.00,0.00,0.00,0.00,0.00,0.00,0.00,0.00,0.00,0.00,1.00,1.00,1.00,1.00,0.00,0.00,0.00,0.00,0.00,0.00,0.00,0.00,0.00,0.00,0.00,0.00,0.00,0.00,0.00,0.00,0.00,0.00,0.00,0.00,0.00,0.00,0.00,0.00,0.00,0.00,0.00,1.00,1.00,1.00,1.00,0.00,0.00,0.00,0.00,0.00,0.00,0.00,0.00,0.00,0.00,0.00,0.00,0.00,0.00,0.00,0.00,0.00,0.00,0.00,0.00,0.00,0.00,0.00,0.00,0.00,0.00,0.00,0.00,0.00,0.00,0.00,0.00,0.00,0.00,0.00,0.00,0.00,0.00,0.00,0.00,0.00,0.00,0.00,0.00,0.00,0.00,0.00,0.00,0.00,0.00,0.00,0.00,0.00,0.00,0.00,0.00,0.00,0.00,0.00,0.00,0.00,0.00,0.00,0.00,0.00,0.00,0.00,0.00,0.00,0.00,0.00,0.00,0.00,0.00,0.00,0.00,0.00,0.00,0.00,0.00,0.00,0.00,0.00,0.00,0.00,0.00,0.00,0.00,0.00,0.00,0.00,0.00,0.00,0.00,0.00,0.00,0.00,0.00,0.00,0.00,0.00,0.00,0.00,0.00,0.00,0.00,0.00,0.00,0.00,0.00,0.00,0.00,0.00,0.00,0.00,0.00,0.00,0.00,0.00,0.00,0.00,0.00,0.00,0.00,0.00,0.00,0.00,0.00,0.00,0.00,0.00,0.00,0.00,0.00,0.00,0.00,0.00,0.00,0.00,0.00,0.00,0.00,0.00,0.00,0.00,0.00,0.00,0.00,0.00,0.00,0.00,0.00,0.00,0.00,0.00,0.00,0.00,0.00,0.00,0.00,0.00,0.00,0.00,0.00,0.00,0.00,0.00,0.00,0.00,0.00,0.00,0.00,0.00,0.00,0.00,0.00,0.00,0.00,0.00,0.00,0.00,0.00,0.00,0.00,0.00,0.00,0.00,0.00,0.00,0.00,0.00,0.00,0.00,0.00,0.00,0.00,0.00,0.00,0.00,0.00,0.00,0.00,0.00,0.00,0.00,0.00,0.00,0.00,0.00,0.00,0.00,0.00,0.00,0.00,0.00,0.00,0.00,0.00,0.00,0.00,0.00,0.00,0.00,0.00,0.00,0.00,0.00,0.00,0.00,0.00,0.00,0.00,0.00,0.00,0.00,0.00,0.00,0.00,0.00,0.00,0.00,0.00,0.00,0.00,0.00,0.00,0.00,0.00,0.00,0.00,0.00,0.00,0.00,0.00,0.00,0.00,0.00,0.00,0.00,0.00,0.00,0.00,0.00,0.00,0.00,0.00,0.00,0.00,0.00,0.00,0.00,0.00,0.00,0.00,0.00,0.00,0.00,0.00,0.00,0.00,0.00,0.00,0.00,0.00,0.00,0.00,0.00,0.00,0.00,0.00,0.00,0.00,0.00,0.00,0.00,0.00,0.00,0.00,0.00,0.00,0.00,0.00,0.00,0.00,0.00,0.00,0.00,0.00,0.00,0.00,0.00,0.00,0.00,0.00,0.00,0.00,0.00,0.00,0.00,0.00,0.00,0.00,0.00,0.00,0.00,0.00,0.00,0.00,0.00,0.00,0.00,0.00,0.00,0.00,0.00,0.00,0.00,0.00,0.00,0.00,0.00,0.00,0.00,0.00,0.00,0.00,0.00,0.00,0.00,0.00,0.00,0.00,0.00,0.00,0.00,0.00,0.00,0.00,0.00,0.00,0.00,0.00,0.00,0.00,0.00,0.00,0.00,0.00,0.00,0.00,0.00,0.00,0.00,0.00,0.00,0.00,0.00,0.00,0.00,0.00,0.00,0.00,0.00,0.00,0.00,0.00,0.00,0.00,0.00,0.00,0.00,0.00,0.00,0.00,0.00,0.00,0.00,0.00,0.00,0.00,0.00,0.00,0.00,0.00,0.00,0.00,0.00,0.00,0.00,0.00,0.00,0.00,0.00,0.00,0.00,0.00,0.00,0.00,0.00,0.00,0.00,0.00,0.00,0.00,0.00,0.00,0.00,0.00,0.00,0.00,0.00,0.00,0.00,0.00,0.00,0.00,0.00,0.00,0.00,0.00,0.00,0.00,0.00,0.00,0.00,0.00,0.00,0.00,0.00,0.00,0.00,0.00,0.00,0.00,0.00,0.00,0.00,0.00,0.00,0.00,0.00,0.00,0.00,0.00,0.00,0.00,0.00,0.00,0.00,0.00,0.00,0.00,0.00,0.00,0.00,0.00,0.00,0.00,0.00,0.00,0.00,0.00,0.00,0.00,0.00,0.00,0.00,0.00,0.00,0.00,0.00,0.00,0.00,0.00,0.00,0.00,0.00,0.00,0.00,0.00,0.00,0.00,0.00,0.00,0.00,0.00,0.00,0.00,0.00,0.00,0.00,0.00,0.00,0.00,0.00,0.00,0.00,0.00,0.00,0.00,0.00,0.00,0.00,0.00,0.00,0.00,0.00,0.00,0.00,0.00,0.00,0.00,0.00,0.00,0.00,0.00,0.00,0.00,0.00,0.00,0.00,0.00,0.00,0.00,0.00,0.00,0.00,0.00,0.00,0.00,0.00,0.00,0.00,0.00,0.00,0.00,0.00,0.00,0.00,0.00,0.00,0.00,0.00,0.00,0.00,0.00,0.00,0.00,0.00,0.00,0.00,0.00,0.00,0.00,0.00,0.00,0.00,0.00,0.00,0.00,0.00,0.00,0.00,0.00,0.00,0.00,0.00,0.00,0.00,0.00,0.00,0.00,0.00,0.00,0.00,0.00,0.00,0.00,0.00,0.00,0.00,0.00,0.00,0.00,0.00,0.00,0.00,0.00,0.00,0.00,0.00,0.00,0.00,0.00,0.00,0.00,0.00,0.00,0.00,0.00,0.00,0.00,0.00,0.00,0.00,0.00,0.00,0.00,0.00,0.00,0.00,0.00,0.00,0.00,0.00,0.00,0.00,0.00,0.00,0.00,0.00,0.00,0.00,0.00,0.00,0.00,0.00,0.00,0.00,0.00,0.00,0.00,0.00,0.00,0.00,0.00,0.00,0.00,0.00,0.00,0.00,0.00,0.00,0.00,0.00,0.00,0.00,0.00,0.00,0.00,0.00,0.00,0.00,0.00,0.00,0.00,0.00,0.00,0.00,0.00,0.00,0.00,0.00,0.00,0.00,0.00,0.00,0.00,0.00,0.00,0.00,0.00,0.00,0.00,0.00,0.00,0.00,0.00,0.00,0.00,0.00,0.00,0.00,0.00,0.00,0.00,0.00,0.00,0.00,0.00,0.00,0.00,0.00,0.00,0.00,0.00,0.00,0.00,0.00,0.00,0.00,0.00,0.00,0.00,0.00,0.00,0.00,0.00,0.00,0.00,0.00,0.00,0.00,0.00,0.00,0.00,0.00,0.00,0.00,0.00,0.00,0.00,0.00,0.00,0.00,0.00,0.00,0.00,0.00,0.00,0.00,0.00,0.00,0.00,0.00,0.00,0.00,0.00,0.00,0.00,0.00,0.00,0.00,0.00,0.00],[0.00,0.00,0.00,0.00,0.00,0.00,0.00,0.00,0.00,0.00,0.00,0.00,0.00,0.00,0.00,0.00,0.00,0.00,0.00,0.00,0.00,0.00,0.00,0.00,0.00,0.00,0.00,0.00,0.00,0.00,0.00,0.00,0.00,0.00,0.00,0.00,0.00,0.00,0.00,0.00,0.00,0.00,0.00,0.00,0.00,0.00,0.00,0.00,0.00,0.00,0.00,0.00,0.00,0.00,0.00,0.00,0.00,0.00,0.00,0.00,0.00,1.00,1.00,1.00,0.00,0.00,0.00,0.00,0.00,0.00,0.00,0.00,0.00,0.00,0.00,0.00,0.00,0.00,0.00,0.00,0.00,0.00,0.00,0.00,0.00,0.00,0.00,0.00,0.00,0.00,0.00,0.00,0.00,1.00,1.00,1.00,1.00,1.00,0.00,0.00,0.00,0.00,0.00,0.00,0.00,0.00,0.00,0.00,0.00,0.00,0.00,0.00,0.00,0.00,0.00,0.00,0.00,0.00,0.00,0.00,0.00,0.00,0.00,0.00,0.00,0.00,0.00,0.00,0.00,0.00,0.00,0.00,0.00,0.00,0.00,0.00,0.00,0.00,0.00,0.00,0.00,0.00,0.00,0.00,0.00,0.00,0.00,0.00,0.00,0.00,0.00,0.00,0.00,0.00,0.00,0.00,0.00,0.00,0.00,0.00,0.00,0.00,0.00,0.00,0.00,0.00,0.00,0.00,0.00,0.00,0.00,0.00,0.00,0.00,0.00,0.00,0.00,0.00,0.00,0.00,0.00,0.00,0.00,0.00,0.00,0.00,0.00,0.00,0.00,0.00,0.00,0.00,0.00,0.00,0.00,0.00,0.00,0.00,0.00,0.00,0.00,0.00,0.00,0.00,0.00,0.00,0.00,0.00,0.00,0.00,0.00,0.00,0.00,0.00,0.00,0.00,0.00,0.00,0.00,0.00,0.00,0.00,0.00,0.00,0.00,0.00,0.00,0.00,0.00,0.00,0.00,0.00,0.00,0.00,0.00,0.00,0.00,0.00,0.00,0.00,0.00,0.00,0.00,0.00,0.00,0.00,0.00,0.00,0.00,0.00,0.00,0.00,0.00,0.00,0.00,0.00,0.00,0.00,0.00,0.00,0.00,0.00,0.00,0.00,0.00,0.00,0.00,0.00,0.00,0.00,0.00,0.00,0.00,0.00,0.00,0.00,0.00,0.00,0.00,0.00,0.00,0.00,0.00,0.00,0.00,0.00,0.00,0.00,0.00,0.00,0.00,0.00,0.00,0.00,0.00,0.00,0.00,0.00,0.00,0.00,0.00,0.00,0.00,0.00,0.00,0.00,0.00,0.00,0.00,0.00,0.00,0.00,0.00,0.00,0.00,0.00,0.00,0.00,0.00,0.00,0.00,0.00,0.00,0.00,0.00,0.00,0.00,0.00,0.00,0.00,0.00,0.00,0.00,0.00,0.00,0.00,0.00,0.00,0.00,0.00,0.00,0.00,0.00,0.00,0.00,0.00,0.00,0.00,0.00,0.00,0.00,0.00,0.00,0.00,0.00,0.00,0.00,0.00,0.00,0.00,0.00,0.00,0.00,0.00,0.00,0.00,0.00,0.00,0.00,0.00,0.00,0.00,0.00,0.00,0.00,0.00,0.00,0.00,0.00,0.00,0.00,0.00,0.00,0.00,0.00,0.00,0.00,0.00,0.00,0.00,0.00,0.00,0.00,0.00,0.00,0.00,0.00,0.00,0.00,0.00,0.00,0.00,0.00,0.00,0.00,0.00,0.00,0.00,0.00,0.00,0.00,0.00,0.00,0.00,0.00,0.00,0.00,0.00,0.00,0.00,0.00,0.00,0.00,0.00,0.00,0.00,0.00,0.00,0.00,0.00,0.00,0.00,0.00,0.00,0.00,0.00,0.00,0.00,0.00,0.00,0.00,0.00,0.00,0.00,0.00,0.00,0.00,0.00,0.00,0.00,0.00,0.00,0.00,0.00,0.00,0.00,0.00,0.00,0.00,0.00,0.00,0.00,0.00,0.00,0.00,0.00,0.00,0.00,0.00,0.00,0.00,0.00,0.00,0.00,0.00,0.00,0.00,0.00,0.00,0.00,0.00,0.00,0.00,0.00,0.00,0.00,0.00,0.00,0.00,0.00,0.00,0.00,0.00,0.00,0.00,0.00,0.00,0.00,0.00,0.00,0.00,0.00,0.00,0.00,0.00,0.00,0.00,0.00,0.00,0.00,0.00,0.00,0.00,0.00,0.00,0.00,0.00,0.00,0.00,0.00,0.00,0.00,0.00,0.00,0.00,0.00,0.00,0.00,0.00,0.00,0.00,0.00,0.00,0.00,0.00,0.00,0.00,0.00,0.00,0.00,0.00,0.00,0.00,0.00,0.00,0.00,0.00,0.00,0.00,0.00,0.00,0.00,0.00,0.00,0.00,0.00,0.00,0.00,0.00,0.00,0.00,0.00,0.00,0.00,0.00,0.00,0.00,0.00,0.00,0.00,0.00,0.00,0.00,0.00,0.00,0.00,0.00,0.00,0.00,0.00,0.00,0.00,0.00,0.00,0.00,0.00,0.00,0.00,0.00,0.00,0.00,0.00,0.00,0.00,0.00,0.00,0.00,0.00,0.00,0.00,0.00,0.00,0.00,0.00,0.00,0.00,0.00,0.00,0.00,0.00,0.00,0.00,0.00,0.00,0.00,0.00,0.00,0.00,0.00,0.00,0.00,0.00,0.00,0.00,0.00,0.00,0.00,0.00,0.00,0.00,0.00,0.00,0.00,0.00,0.00,0.00,0.00,0.00,0.00,0.00,0.00,0.00,0.00,0.00,0.00,0.00,0.00,0.00,0.00,0.00,0.00,0.00,0.00,0.00,0.00,0.00,0.00,0.00,0.00,0.00,0.00,0.00,0.00,0.00,0.00,0.00,0.00,0.00,0.00,0.00,0.00,0.00,0.00,0.00,0.00,0.00,0.00,0.00,0.00,0.00,0.00,0.00,0.00,0.00,0.00,0.00,0.00,0.00,0.00,0.00,0.00,0.00,0.00,0.00,0.00,0.00,0.00,0.00,0.00,0.00,0.00,0.00,0.00,0.00,0.00,0.00,0.00,0.00,0.00,0.00,0.00,0.00,0.00,0.00,0.00,0.00,0.00,0.00,0.00,0.00,0.00,0.00,0.00,0.00,0.00,0.00,0.00,0.00,0.00,0.00,0.00,0.00,0.00,0.00,0.00,0.00,0.00,0.00,0.00,0.00,0.00,0.00,0.00,0.00,0.00,0.00,0.00,0.00,0.00,0.00,0.00,0.00,0.00,0.00,0.00,0.00,0.00,0.00,0.00,0.00,0.00,0.00,0.00,0.00,0.00,0.00,0.00,0.00,0.00,0.00,0.00,0.00,0.00,0.00,0.00,0.00,0.00,0.00,0.00,0.00,0.00,0.00,0.00,0.00,0.00,0.00,0.00,0.00,0.00,0.00,0.00,0.00,0.00,0.00,0.00,0.00,0.00,0.00,0.00,0.00,0.00,0.00,0.00,0.00,0.00,0.00,0.00,0.00,0.00,0.00,0.00,0.00,0.00,0.00,0.00,0.00,0.00,0.00,0.00,0.00,0.00,0.00,0.00,0.00,0.00,0.00,0.00,0.00,0.00,0.00,0.00,0.00,0.00,0.00,0.00,0.00,0.00,0.00,0.00,0.00,0.00,0.00,0.00,0.00,0.00,0.00,0.00,0.00,0.00,0.00,0.00,0.00,0.00,0.00,0.00,0.00,0.00,0.00,0.00,0.00,0.00,0.00],[0.00,0.00,0.00,0.00,0.00,0.00,0.00,0.00,0.00,0.00,0.00,0.00,0.00,0.00,0.00,0.00,0.00,0.00,0.00,0.00,0.00,0.00,0.00,0.00,0.00,0.00,0.00,0.00,0.00,0.00,0.00,0.00,0.00,0.00,0.00,0.00,0.00,0.00,0.00,0.00,0.00,0.00,0.00,0.00,0.00,0.00,0.00,0.00,0.00,0.00,0.00,0.00,0.00,0.00,0.00,0.00,0.00,0.00,0.00,0.00,0.00,1.00,1.00,0.00,0.00,0.05,0.00,0.00,0.00,0.00,0.00,0.00,0.00,0.00,0.00,0.00,0.00,0.00,0.00,0.00,0.00,0.00,0.00,0.00,0.00,0.00,0.00,0.00,0.00,0.00,0.00,0.00,1.00,1.00,1.00,1.00,1.00,1.00,1.00,0.00,0.00,0.00,0.00,0.07,0.00,0.00,0.00,0.00,0.00,0.00,0.00,0.00,0.00,0.00,0.00,0.00,0.00,0.00,0.00,0.00,0.00,0.00,0.00,0.00,0.00,0.00,0.00,0.00,0.00,0.00,0.00,0.00,0.00,0.00,0.00,0.00,0.00,0.00,0.00,0.00,0.00,0.00,0.00,0.00,0.00,0.00,0.00,0.00,0.00,0.00,0.00,0.00,0.00,0.00,0.00,0.00,0.00,0.00,0.00,0.00,0.00,0.00,0.00,0.00,0.00,0.00,0.00,0.00,0.00,0.00,0.00,0.00,0.00,0.00,0.00,0.00,0.00,0.00,0.00,0.00,0.00,0.00,0.00,0.00,0.00,0.00,0.00,0.00,0.00,0.00,0.00,0.00,0.00,0.00,0.00,0.00,0.00,0.00,0.00,0.00,0.00,0.00,0.00,0.00,0.00,0.00,0.00,0.00,0.00,0.00,0.00,0.00,0.00,0.00,0.00,0.00,0.00,0.00,0.00,0.00,0.00,0.00,0.00,0.00,0.00,0.00,0.00,0.00,0.00,0.00,0.00,0.00,0.00,0.00,0.00,0.00,0.00,0.00,0.00,0.00,0.00,0.00,0.00,0.00,0.00,0.00,0.00,0.00,0.00,0.00,0.00,0.00,0.00,0.00,0.00,0.00,0.00,0.00,0.00,0.00,0.00,0.00,0.00,0.00,0.00,0.00,0.00,0.00,0.00,0.00,0.00,0.00,0.00,0.00,0.00,0.00,0.00,0.00,0.00,0.00,0.00,0.00,0.00,0.00,0.00,0.00,0.00,0.00,0.00,0.00,0.00,0.00,0.00,0.00,0.00,0.00,0.00,0.00,0.00,0.00,0.00,0.00,0.00,0.00,0.00,0.00,0.00,0.00,0.00,0.00,0.00,0.00,0.00,0.00,0.00,0.00,0.00,0.00,0.00,0.00,0.00,0.00,0.00,0.00,0.00,0.00,0.00,0.00,0.00,0.00,0.00,0.00,0.00,0.00,0.00,0.00,0.00,0.00,0.00,0.00,0.00,0.00,0.00,0.00,0.00,0.00,0.00,0.00,0.00,0.00,0.00,0.00,0.00,0.00,0.00,0.00,0.00,0.00,0.00,0.00,0.00,0.00,0.00,0.00,0.00,0.00,0.00,0.00,0.00,0.00,0.00,0.00,0.00,0.00,0.00,0.00,0.00,0.00,0.00,0.00,0.00,0.00,0.00,0.00,0.00,0.00,0.00,0.00,0.00,0.00,0.00,0.00,0.00,0.00,0.00,0.00,0.00,0.00,0.00,0.00,0.00,0.00,0.00,0.00,0.00,0.00,0.00,0.00,0.00,0.00,0.00,0.00,0.00,0.00,0.00,0.00,0.00,0.00,0.00,0.00,0.00,0.00,0.00,0.00,0.00,0.00,0.00,0.00,0.00,0.00,0.00,0.00,0.00,0.00,0.00,0.00,0.00,0.00,0.00,0.00,0.00,0.00,0.00,0.00,0.00,0.00,0.00,0.00,0.00,0.00,0.00,0.00,0.00,0.00,0.00,0.00,0.00,0.00,0.00,0.00,0.00,0.00,0.00,0.00,0.00,0.00,0.00,0.00,0.00,0.00,0.00,0.00,0.00,0.00,0.00,0.00,0.00,0.00,0.00,0.00,0.00,0.00,0.00,0.00,0.00,0.00,0.00,0.00,0.00,0.00,0.00,0.00,0.00,0.00,0.00,0.00,0.00,0.00,0.00,0.00,0.00,0.00,0.00,0.00,0.00,0.00,0.00,0.00,0.00,0.00,0.00,0.00,0.00,0.00,0.00,0.00,0.00,0.00,0.00,0.00,0.00,0.00,0.00,0.00,0.00,0.00,0.00,0.00,0.00,0.00,0.00,0.00,0.00,0.00,0.00,0.00,0.00,0.00,0.00,0.00,0.00,0.00,0.00,0.00,0.00,0.00,0.00,0.00,0.00,0.00,0.00,0.00,0.00,0.00,0.00,0.00,0.00,0.00,0.00,0.00,0.00,0.00,0.00,0.00,0.00,0.00,0.00,0.00,0.00,0.00,0.00,0.00,0.00,0.00,0.00,0.00,0.00,0.00,0.00,0.00,0.00,0.00,0.00,0.00,0.00,0.00,0.00,0.00,0.00,0.00,0.00,0.00,0.00,0.00,0.00,0.00,0.00,0.00,0.00,0.00,0.00,0.00,0.00,0.00,0.00,0.00,0.00,0.00,0.00,0.00,0.00,0.00,0.00,0.00,0.00,0.00,0.00,0.00,0.00,0.00,0.00,0.00,0.00,0.00,0.00,0.00,0.00,0.00,0.00,0.00,0.00,0.00,0.00,0.00,0.00,0.00,0.00,0.00,0.00,0.00,0.00,0.00,0.00,0.00,0.00,0.00,0.00,0.00,0.00,0.00,0.00,0.00,0.00,0.00,0.00,0.00,0.00,0.00,0.00,0.00,0.00,0.00,0.00,0.00,0.00,0.00,0.00,0.00,0.00,0.00,0.00,0.00,0.00,0.00,0.00,0.00,0.00,0.00,0.00,0.00,0.00,0.00,0.00,0.00,0.00,0.00,0.00,0.00,0.00,0.00,0.00,0.00,0.00,0.00,0.00,0.00,0.00,0.00,0.00,0.00,0.00,0.00,0.00,0.00,0.00,0.00,0.00,0.00,0.00,0.00,0.00,0.00,0.00,0.00,0.00,0.00,0.00,0.00,0.00,0.00,0.00,0.00,0.00,0.00,0.00,0.00,0.00,0.00,0.00,0.00,0.00,0.00,0.00,0.00,0.00,0.00,0.00,0.00,0.00,0.00,0.00,0.00,0.00,0.00,0.00,0.00,0.00,0.00,0.00,0.00,0.00,0.00,0.00,0.00,0.00,0.00,0.00,0.00,0.00,0.00,0.00,0.00,0.00,0.00,0.00,0.00,0.00,0.00,0.00,0.00,0.00,0.00,0.00,0.00,0.00,0.00,0.00,0.00,0.00,0.00,0.00,0.00,0.00,0.00,0.00,0.00,0.00,0.00,0.00,0.00,0.00,0.00,0.00,0.00,0.00,0.00,0.00,0.00,0.00,0.00,0.00,0.00,0.00,0.00,0.00,0.00,0.00,0.00,0.00,0.00,0.00,0.00,0.00,0.00,0.00,0.00,0.00,0.00,0.00,0.00,0.00,0.00,0.00,0.00,0.00,0.00,0.00,0.00,0.00,0.00,0.00,0.00,0.00,0.00,0.00,0.00,0.00,0.00,0.00,0.00,0.00,0.00,0.00,0.00,0.00,0.00,0.00,0.00,0.00,0.00,0.00,0.00,0.00,0.00,0.00,0.00,0.00,0.00,0.00,0.00,0.00,0.00],[0.00,0.00,0.00,0.00,0.00,0.00,0.00,0.00,0.00,0.00,0.00,0.00,0.00,0.00,0.00,0.00,0.00,0.00,0.00,0.00,0.00,0.00,0.00,0.00,0.00,0.00,0.00,0.00,0.00,0.00,0.00,0.00,0.00,0.00,0.00,0.00,0.00,0.00,0.00,0.00,0.00,0.00,0.00,0.00,0.00,0.00,0.00,0.00,0.00,0.00,0.00,0.00,0.00,0.00,0.00,0.00,0.00,0.00,0.00,0.32,1.00,1.00,0.61,0.00,0.00,0.00,0.00,0.00,0.00,0.00,0.00,0.00,0.00,0.00,0.00,0.00,0.00,0.00,0.00,0.00,0.00,0.00,0.00,0.00,0.00,0.00,0.00,0.00,0.00,0.00,0.00,0.00,0.00,0.00,0.00,1.00,1.00,1.00,1.00,1.00,0.00,0.00,0.00,0.06,0.00,0.00,0.00,0.00,0.00,0.00,0.00,0.00,0.00,0.00,0.00,0.00,0.00,0.00,0.00,0.00,0.00,0.00,0.00,0.00,0.00,0.00,0.00,0.00,0.00,0.00,0.00,0.00,0.00,0.00,0.00,0.00,0.00,0.00,0.00,0.00,0.00,0.00,0.00,0.00,0.00,0.00,0.00,0.00,0.00,0.00,0.00,0.00,0.00,0.00,0.00,0.00,0.00,0.00,0.00,0.00,0.00,0.00,0.00,0.00,0.00,0.00,0.00,0.00,0.00,0.00,0.00,0.00,0.00,0.00,0.00,0.00,0.00,0.00,0.00,0.00,0.00,0.00,0.00,0.00,0.00,0.00,0.00,0.00,0.00,0.00,0.00,0.00,0.00,0.00,0.00,0.00,0.00,0.00,0.00,0.00,0.00,0.00,0.00,0.00,0.00,0.00,0.00,0.00,0.00,0.00,0.00,0.00,0.00,0.00,0.00,0.00,0.00,0.00,0.00,0.00,0.00,0.00,0.00,0.00,0.00,0.00,0.00,0.00,0.00,0.00,0.00,0.00,0.00,0.00,0.00,0.00,0.00,0.00,0.00,0.00,0.00,0.00,0.00,0.00,0.00,0.00,0.00,0.00,0.00,0.00,0.00,0.00,0.00,0.00,0.00,0.00,0.00,0.00,0.00,0.00,0.00,0.00,0.00,0.00,0.00,0.00,0.00,0.00,0.00,0.00,0.00,0.00,0.00,0.00,0.00,0.00,0.00,0.00,0.00,0.00,0.00,0.00,0.00,0.00,0.00,0.00,0.00,0.00,0.00,0.00,0.00,0.00,0.00,0.00,0.00,0.00,0.00,0.00,0.00,0.00,0.00,0.00,0.00,0.00,0.00,0.00,0.00,0.00,0.00,0.00,0.00,0.00,0.00,0.00,0.00,0.00,0.00,0.00,0.00,0.00,0.00,0.00,0.00,0.00,0.00,0.00,0.00,0.00,0.00,0.00,0.00,0.00,0.00,0.00,0.00,0.00,0.00,0.00,0.00,0.00,0.00,0.00,0.00,0.00,0.01,0.00,0.00,0.00,0.00,0.00,0.00,0.00,0.00,0.00,0.00,0.00,0.00,0.00,0.00,0.00,0.00,0.00,0.00,0.00,0.00,0.00,0.00,0.00,0.00,0.00,0.00,0.00,0.00,0.00,0.00,0.00,0.00,0.00,0.00,0.00,0.00,0.00,0.00,0.00,0.00,0.00,0.00,0.00,0.01,0.00,0.00,0.00,0.00,0.00,0.00,0.00,0.00,0.00,0.00,0.00,0.00,0.00,0.00,0.00,0.00,0.00,0.00,0.00,0.00,0.00,0.00,0.00,0.00,0.00,0.00,0.00,0.00,0.00,0.00,0.00,0.00,0.00,0.00,0.00,0.00,0.00,0.00,0.00,0.00,0.00,0.00,0.00,0.00,0.00,0.00,0.00,0.00,0.00,0.00,0.00,0.00,0.00,0.00,0.00,0.00,0.00,0.00,0.00,0.00,0.00,0.00,0.00,0.00,0.00,0.00,0.00,0.00,0.00,0.00,0.00,0.00,0.00,0.00,0.00,0.00,0.00,0.00,0.00,0.00,0.00,0.00,0.00,0.00,0.00,0.00,0.00,0.00,0.00,0.00,0.00,0.00,0.00,0.00,0.00,0.00,0.00,0.00,0.00,0.00,0.00,0.00,0.00,0.00,0.00,0.00,0.00,0.00,0.00,0.00,0.00,0.00,0.00,0.00,0.00,0.00,0.00,0.00,0.00,0.00,0.00,0.00,0.00,0.00,0.00,0.00,0.00,0.00,0.00,0.00,0.00,0.00,0.00,0.00,0.00,0.00,0.00,0.00,0.00,0.00,0.00,0.00,0.00,0.00,0.00,0.00,0.00,0.00,0.00,0.00,0.00,0.00,0.00,0.00,0.00,0.00,0.00,0.00,0.00,0.00,0.00,0.00,0.00,0.00,0.00,0.00,0.00,0.00,0.00,0.00,0.00,0.00,0.00,0.00,0.00,0.00,0.00,0.00,0.00,0.00,0.00,0.00,0.00,0.00,0.00,0.00,0.00,0.00,0.00,0.00,0.00,0.00,0.00,0.00,0.00,0.00,0.00,0.00,0.00,0.00,0.00,0.00,0.00,0.00,0.00,0.00,0.00,0.00,0.00,0.00,0.00,0.00,0.00,0.00,0.00,0.00,0.00,0.00,0.00,0.00,0.00,0.00,0.00,0.00,0.00,0.00,0.00,0.00,0.00,0.00,0.00,0.00,0.00,0.00,0.00,0.00,0.00,0.00,0.00,0.00,0.00,0.00,0.00,0.00,0.00,0.00,0.00,0.00,0.00,0.00,0.00,0.00,0.00,0.00,0.00,0.00,0.00,0.00,0.00,0.00,0.00,0.00,0.00,0.00,0.00,0.00,0.00,0.00,0.00,0.00,0.00,0.00,0.00,0.00,0.00,0.00,0.00,0.00,0.00,0.00,0.00,0.00,0.00,0.00,0.00,0.00,0.00,0.00,0.00,0.00,0.00,0.00,0.00,0.00,0.00,0.00,0.00,0.00,0.00,0.00,0.00,0.00,0.00,0.00,0.00,0.00,0.00,0.00,0.00,0.00,0.00,0.00,0.00,0.00,0.00,0.00,0.00,0.00,0.00,0.00,0.00,0.00,0.00,0.00,0.00,0.00,0.00,0.00,0.00,0.00,0.00,0.00,0.00,0.00,0.00,0.00,0.00,0.00,0.00,0.00,0.00,0.00,0.00,0.00,0.00,0.00,0.00,0.00,0.00,0.00,0.00,0.00,0.00,0.00,0.00,0.00,0.00,0.00,0.00,0.00,0.00,0.00,0.00,0.00,0.00,0.00,0.00,0.00,0.00,0.00,0.00,0.00,0.00,0.00,0.00,0.00,0.00,0.00,0.00,0.00,0.00,0.00,0.00,0.00,0.00,0.00,0.00,0.00,0.00,0.00,0.00,0.00,0.00,0.00,0.00,0.00,0.00,0.00,0.00,0.00,0.00,0.00,0.00,0.00,0.00,0.00,0.00,0.00,0.00,0.00,0.00,0.00,0.00,0.00,0.00,0.00,0.00,0.00,0.00,0.00,0.00,0.00,0.00,0.00,0.00,0.00,0.00,0.00,0.00,0.00,0.00,0.00,0.00,0.00,0.00,0.00,0.00,0.00,0.00,0.00,0.00,0.00,0.00,0.00,0.00,0.00,0.00,0.00,0.00,0.00,0.00,0.00,0.00,0.00,0.00,0.00,0.00,0.00,0.00,0.00,0.00,0.00,0.00,0.00,0.00,0.00,0.00,0.00,0.00,0.00,0.00,0.00,0.00],[0.00,0.00,0.00,0.00,0.00,0.00,0.00,0.00,0.00,0.00,0.00,0.00,0.00,0.00,0.00,0.00,0.00,0.00,0.00,0.00,0.00,0.00,0.00,0.00,0.00,0.00,0.00,0.00,0.00,0.00,0.00,0.00,0.00,0.00,0.00,0.00,0.00,0.00,0.00,0.00,0.00,0.00,0.00,0.00,0.00,0.00,0.00,0.00,0.00,0.00,0.00,0.00,0.00,0.00,0.00,0.00,1.00,0.00,0.36,1.00,1.00,1.00,1.00,0.00,0.00,0.00,0.00,0.00,0.00,0.00,0.00,0.00,0.00,0.00,1.00,0.00,0.00,0.00,0.00,0.00,0.00,0.00,0.00,0.00,0.00,0.00,0.00,0.00,0.00,0.00,0.00,0.00,1.00,0.00,0.00,0.00,1.00,1.00,1.00,1.00,0.86,0.00,0.39,1.00,0.00,1.00,0.00,0.00,0.00,0.00,0.00,0.00,0.00,0.00,0.00,0.00,0.00,0.00,0.00,0.00,0.00,0.00,0.00,0.00,0.00,0.00,0.00,0.00,0.00,0.00,0.00,0.00,0.00,0.00,0.00,0.00,0.00,0.00,0.00,0.00,0.00,0.00,0.00,0.00,0.00,0.00,0.00,0.00,0.00,0.00,0.00,0.00,0.00,0.00,0.00,0.00,0.00,0.00,0.00,0.00,0.00,0.00,0.00,0.00,0.00,0.00,0.00,0.00,0.00,0.00,0.00,0.00,0.00,0.00,0.00,0.00,0.00,0.00,0.00,0.00,0.00,0.00,0.00,0.00,0.00,0.00,0.00,0.00,0.00,0.00,0.00,0.00,0.00,0.00,0.00,0.00,0.00,0.00,0.00,0.00,0.00,0.00,0.00,0.00,0.00,0.00,0.00,0.00,0.00,0.00,0.00,0.00,0.00,0.00,0.00,0.00,0.00,0.00,0.00,0.00,0.00,0.00,0.00,0.00,0.00,0.00,0.00,0.00,0.00,0.00,0.00,0.00,0.00,0.00,0.00,0.00,0.00,0.00,0.00,0.00,0.00,0.00,0.00,0.00,0.00,0.00,0.00,0.00,0.00,0.00,0.00,0.00,0.00,0.00,0.00,0.00,0.00,0.00,0.00,0.00,0.00,0.00,0.00,0.00,0.00,0.00,0.00,0.00,0.00,0.00,0.00,0.00,0.00,0.00,0.00,0.00,0.00,0.00,0.00,0.00,0.00,0.00,0.00,0.00,0.00,0.00,0.00,0.00,0.00,0.00,0.00,0.00,0.00,0.00,0.00,0.00,0.00,0.00,0.00,0.00,0.00,0.00,0.00,0.00,0.00,0.00,0.00,0.00,0.00,0.00,0.00,0.00,0.00,0.00,0.00,0.00,0.00,0.00,0.00,0.00,0.00,0.00,0.00,0.00,0.00,0.00,0.00,0.00,0.00,0.00,0.00,0.00,0.00,0.00,0.00,0.00,0.00,0.00,0.00,0.00,0.00,0.00,0.00,0.00,0.00,0.00,0.00,0.00,0.00,0.00,0.00,0.00,0.00,0.00,0.00,0.00,0.00,0.00,0.00,0.00,0.00,0.00,0.00,0.00,0.00,0.00,0.00,0.00,0.00,0.00,0.00,0.00,0.00,0.00,0.00,0.00,0.00,0.00,0.00,0.00,0.00,0.00,0.00,0.00,0.00,0.00,0.00,0.00,0.00,0.00,0.00,0.00,0.00,0.00,0.00,0.00,0.00,0.00,0.00,0.00,0.00,0.00,0.00,0.00,0.00,0.00,0.00,0.00,0.00,0.00,0.00,0.00,0.00,0.00,0.00,0.00,0.00,0.00,0.00,0.00,0.00,0.00,0.00,0.00,0.00,0.00,0.00,0.00,0.00,0.00,0.00,0.00,0.00,0.00,0.00,0.00,0.00,0.00,0.00,0.00,0.00,0.00,0.00,0.00,0.00,0.00,0.00,0.00,0.00,0.00,0.00,0.00,0.00,0.00,0.00,0.00,0.00,0.00,0.00,0.00,0.00,0.00,0.00,0.00,0.00,0.00,0.00,0.00,0.00,0.00,0.00,0.00,0.00,0.00,0.00,0.00,0.00,0.00,0.00,0.00,0.00,0.00,0.00,0.00,0.00,0.00,0.00,0.00,0.00,0.00,0.00,0.00,0.00,0.00,0.00,0.00,0.00,0.00,0.00,0.00,0.00,0.00,0.00,0.00,0.00,0.00,0.00,0.00,0.00,0.00,0.00,0.00,0.00,0.00,0.00,0.00,0.00,0.00,0.00,0.00,0.00,0.00,0.00,0.00,0.00,0.00,0.00,0.00,0.00,0.00,0.00,0.00,0.00,0.00,0.00,0.00,0.00,0.00,0.00,0.00,0.00,0.00,0.00,0.00,0.00,0.00,0.00,0.00,0.00,0.00,0.00,0.00,0.00,0.00,0.00,0.00,0.00,0.00,0.00,0.00,0.00,0.00,0.00,0.00,0.00,0.00,0.00,0.00,0.00,0.00,0.00,0.00,0.00,0.00,0.00,0.00,0.00,0.00,0.00,0.00,0.00,0.00,0.00,0.00,0.00,0.00,0.00,0.00,0.00,0.00,0.00,0.00,0.00,0.00,0.00,0.00,0.00,0.00,0.00,0.00,0.00,0.00,0.00,0.00,0.00,0.00,0.00,0.00,0.00,0.00,0.00,0.00,0.00,0.00,0.00,0.00,0.00,0.00,0.00,0.00,0.00,0.00,0.00,0.00,0.00,0.00,0.00,0.00,0.00,0.00,0.00,0.00,0.00,0.00,0.00,0.00,0.00,0.00,0.00,0.00,0.00,0.00,0.00,0.00,0.00,0.00,0.00,0.00,0.00,0.00,0.00,0.00,0.00,0.00,0.00,0.00,0.00,0.00,0.00,0.00,0.00,0.00,0.00,0.00,0.00,0.00,0.00,0.00,0.00,0.00,0.00,0.00,0.00,0.00,0.00,0.00,0.00,0.00,0.00,0.00,0.00,0.00,0.00,0.00,0.00,0.00,0.00,0.00,0.00,0.00,0.00,0.00,0.00,0.00,0.00,0.00,0.00,0.00,0.00,0.00,0.00,0.00,0.00,0.00,0.00,0.00,0.00,0.00,0.00,0.00,0.00,0.00,0.00,0.00,0.00,0.00,0.00,0.00,0.00,0.00,0.00,0.00,0.00,0.00,0.00,0.00,0.00,0.00,0.00,0.00,0.00,0.00,0.00,0.00,0.00,0.00,0.00,0.00,0.00,0.00,0.00,0.00,0.00,0.00,0.00,0.00,0.00,0.00,0.00,0.00,0.00,0.00,0.00,0.00,0.00,0.00,0.00,0.00,0.00,0.00,0.00,0.00,0.00,0.00,0.00,0.00,0.00,0.00,0.00,0.00,0.00,0.00,0.00,0.00,0.00,0.00,0.00,0.00,0.00,0.00,0.00,0.00,0.00,0.00,0.00,0.00,0.00,0.00,0.00,0.00,0.00,0.00,0.00,0.00,0.00,0.00,0.00,0.00,0.00,0.00,0.00,0.00,0.00,0.00,0.00,0.00,0.00,0.00,0.00,0.00,0.00,0.00,0.00,0.00,0.00,0.00,0.00,0.00,0.00,0.00,0.00,0.00,0.00,0.00,0.00,0.00,0.00,0.00,0.00,0.00,0.00,0.00,0.00,0.00,0.00,0.00,0.00,0.00,0.00,0.00,0.00,0.00,0.00,0.00,0.00,0.00,0.00,0.00,0.00,0.00,0.00,0.00,0.00,0.00,0.00,0.00,0.00,0.00,0.00,0.00,0.00,0.00],[0.00,0.00,0.00,0.00,0.00,0.00,0.00,0.00,0.00,0.00,0.00,0.00,0.00,0.00,0.00,0.00,0.00,0.00,0.00,0.00,0.00,0.00,0.00,0.00,0.00,0.00,0.00,0.00,0.00,0.00,0.00,0.00,0.00,0.00,0.00,0.00,0.00,0.00,0.00,0.00,0.00,0.00,0.00,0.00,0.00,0.00,0.00,0.00,0.00,0.00,0.00,0.00,0.00,0.00,0.00,0.00,1.00,0.00,0.00,1.00,0.56,0.00,0.00,0.00,0.00,0.00,0.00,0.00,0.00,0.00,0.00,0.00,0.00,0.00,0.00,0.00,0.00,0.00,0.00,0.00,0.00,0.00,0.00,0.00,0.00,0.00,0.00,0.00,0.00,0.00,0.00,0.00,0.00,0.00,0.00,0.00,0.00,1.00,1.00,1.00,1.00,1.00,1.00,1.00,0.00,0.00,0.00,0.00,0.00,0.00,0.00,0.00,0.00,0.00,0.00,0.00,0.00,0.00,0.00,0.00,0.00,0.00,0.00,0.00,0.00,0.00,0.00,0.00,0.00,0.00,0.00,0.00,0.00,0.00,0.00,0.00,0.00,0.00,0.00,0.00,0.00,0.00,0.00,0.00,0.00,0.00,0.00,0.00,0.00,0.00,0.00,0.00,0.00,0.00,0.00,0.00,0.00,0.00,0.00,0.00,0.00,0.00,0.00,0.00,0.00,0.00,0.00,0.00,0.00,0.00,0.00,0.00,0.00,0.00,0.00,0.00,0.00,0.00,0.00,0.00,0.00,0.00,0.00,0.00,0.00,0.00,0.00,0.00,0.00,0.00,0.00,0.00,0.00,0.00,0.00,0.00,0.00,0.00,0.00,0.00,0.00,0.00,0.00,0.00,0.00,0.00,0.00,0.00,0.00,0.00,0.00,0.00,0.00,0.00,0.00,0.00,0.00,0.00,0.00,0.00,0.00,0.00,0.00,0.00,0.00,0.00,0.00,0.00,0.00,0.00,0.00,0.00,0.00,0.00,0.00,0.00,0.00,0.00,0.00,0.00,0.00,0.00,0.00,0.00,0.00,0.00,0.00,0.00,0.00,0.00,0.00,0.00,0.00,0.00,0.00,0.00,0.00,0.00,0.00,0.00,0.00,0.00,0.00,0.00,0.00,0.00,0.00,0.00,0.00,0.00,0.00,0.00,0.00,0.00,0.00,0.00,0.00,0.00,0.00,0.00,0.00,0.00,0.00,0.00,0.00,0.00,0.00,0.00,0.00,0.00,0.00,0.00,0.00,0.00,0.00,0.00,0.00,0.00,0.00,0.00,0.00,0.00,0.00,0.00,0.00,0.00,0.00,0.00,0.00,0.00,0.00,0.00,0.00,0.00,0.00,0.00,0.00,0.00,0.00,0.00,0.00,0.00,0.00,0.00,0.00,0.00,0.00,0.00,0.00,0.00,0.00,0.00,0.00,0.00,0.00,0.00,0.00,0.00,0.00,0.00,0.00,0.00,0.00,0.00,0.01,0.01,0.00,0.01,0.00,0.00,0.00,0.00,0.00,0.00,0.00,0.01,0.00,0.01,0.00,0.00,0.00,0.00,0.00,0.00,0.00,0.00,0.00,0.00,0.00,0.00,0.00,0.00,0.00,0.00,0.00,0.00,0.00,0.00,0.00,0.00,0.00,0.00,0.00,0.00,0.00,0.00,0.00,0.00,0.01,0.00,0.00,0.00,0.00,0.00,0.00,0.00,0.00,0.00,0.00,0.00,0.00,0.00,0.00,0.00,0.00,0.00,0.00,0.00,0.00,0.00,0.00,0.00,0.00,0.00,0.00,0.00,0.00,0.00,0.00,0.01,0.00,0.00,0.00,0.00,0.00,0.00,0.00,0.00,0.00,0.00,0.00,0.00,0.00,0.00,0.00,0.00,0.00,0.01,0.00,0.01,0.00,0.01,0.01,0.01,0.00,0.00,0.00,0.00,0.00,0.00,0.00,0.00,0.00,0.00,0.00,0.00,0.00,0.00,0.00,0.00,0.00,0.00,0.00,0.00,0.00,0.00,0.00,0.00,0.00,0.00,0.00,0.00,0.00,0.00,0.00,0.00,0.00,0.00,0.00,0.00,0.00,0.00,0.00,0.00,0.00,0.00,0.00,0.00,0.00,0.00,0.00,0.00,0.00,0.00,0.00,0.00,0.00,0.00,0.00,0.00,0.00,0.00,0.00,0.00,0.00,0.00,0.00,0.00,0.00,0.00,0.00,0.00,0.00,0.00,0.00,0.00,0.00,0.00,0.00,0.00,0.00,0.00,0.00,0.00,0.00,0.00,0.00,0.00,0.00,0.00,0.00,0.00,0.00,0.00,0.00,0.00,0.00,0.00,0.00,0.00,0.00,0.00,0.00,0.00,0.00,0.00,0.00,0.00,0.00,0.00,0.00,0.00,0.00,0.00,0.00,0.00,0.00,0.00,0.00,0.00,0.00,0.00,0.00,0.00,0.00,0.00,0.00,0.00,0.00,0.00,0.00,0.00,0.00,0.00,0.00,0.00,0.00,0.00,0.00,0.00,0.00,0.00,0.00,0.00,0.00,0.00,0.00,0.00,0.00,0.00,0.00,0.00,0.00,0.00,0.00,0.00,0.00,0.00,0.00,0.00,0.00,0.00,0.00,0.00,0.00,0.00,0.00,0.00,0.00,0.00,0.00,0.00,0.00,0.00,0.00,0.00,0.00,0.00,0.00,0.00,0.00,0.00,0.00,0.00,0.00,0.00,0.00,0.00,0.00,0.00,0.00,0.00,0.00,0.00,0.00,0.00,0.00,0.00,0.00,0.00,0.00,0.00,0.00,0.00,0.00,0.00,0.00,0.00,0.00,0.00,0.00,0.00,0.00,0.00,0.00,0.00,0.00,0.00,0.00,0.00,0.00,0.00,0.00,0.00,0.00,0.00,0.00,0.00,0.00,0.00,0.00,0.00,0.00,0.00,0.00,0.00,0.00,0.00,0.00,0.00,0.00,0.00,0.00,0.00,0.00,0.00,0.00,0.00,0.00,0.00,0.00,0.00,0.00,0.00,0.00,0.00,0.00,0.00,0.00,0.00,0.00,0.00,0.00,0.00,0.00,0.00,0.00,0.00,0.00,0.00,0.00,0.00,0.00,0.00,0.00,0.00,0.00,0.00,0.00,0.00,0.00,0.00,0.00,0.00,0.00,0.00,0.00,0.00,0.00,0.00,0.00,0.00,0.00,0.00,0.00,0.00,0.00,0.00,0.00,0.00,0.00,0.00,0.00,0.00,0.00,0.00,0.00,0.00,0.00,0.00,0.00,0.00,0.00,0.00,0.00,0.00,0.00,0.00,0.00,0.00,0.00,0.00,0.00,0.00,0.00,0.00,0.00,0.00,0.00,0.00,0.00,0.00,0.00,0.00,0.00,0.00,0.00,0.00,0.00,0.00,0.00,0.00,0.00,0.00,0.00,0.00,0.00,0.00,0.00,0.00,0.00,0.00,0.00,0.00,0.00,0.00,0.00,0.00,0.00,0.00,0.00,0.00,0.00,0.00,0.00,0.00,0.00,0.00,0.00,0.00,0.00,0.00,0.00,0.00,0.00,0.00,0.00,0.00,0.00,0.00,0.00,0.00,0.00,0.00,0.00,0.00,0.00,0.00,0.00,0.00,0.00,0.00,0.00,0.00,0.00,0.00,0.00,0.00,0.00,0.00,0.00,0.00,0.00,0.00,0.00,0.00,0.00,0.00,0.00,0.00,0.00,0.00,0.00,0.00,0.00,0.00,0.00,0.00,0.00,0.00,0.00,0.00],[0.00,0.00,0.00,0.00,0.00,0.00,0.00,0.00,1.00,0.00,0.00,0.00,0.00,0.00,0.00,0.00,0.00,0.00,0.00,0.00,0.00,0.00,0.00,0.00,0.00,0.00,0.00,0.00,0.00,0.00,0.00,0.00,0.00,0.00,0.00,0.00,0.00,0.00,0.00,0.00,0.00,0.00,0.00,0.00,0.00,0.00,0.00,0.00,0.00,0.00,0.00,0.00,0.00,0.00,0.00,0.97,1.00,1.00,1.00,1.00,0.00,0.00,0.00,0.00,0.00,0.00,0.00,0.00,0.00,0.00,0.00,0.00,0.00,0.00,0.00,0.00,0.00,0.00,0.00,0.00,0.00,0.00,0.00,0.00,0.00,0.00,0.00,0.00,0.00,0.00,0.00,0.00,0.00,0.00,0.00,0.00,0.00,0.00,0.86,1.00,1.00,1.00,1.00,0.06,0.00,0.00,0.00,0.00,0.00,0.00,0.00,0.00,0.00,0.00,0.00,0.00,0.00,0.00,0.00,0.00,0.00,0.00,0.00,0.00,0.00,0.00,0.00,0.00,0.00,0.00,0.00,0.00,0.00,0.00,0.00,0.00,0.00,0.00,0.00,0.00,0.00,0.00,0.00,0.00,0.00,0.00,0.02,0.01,0.01,0.01,0.01,0.01,0.01,0.01,0.00,0.00,0.00,0.00,0.00,0.00,0.00,0.00,0.00,0.00,0.00,0.00,0.00,0.00,0.00,0.00,0.00,0.00,0.00,0.00,0.00,0.00,0.00,0.00,0.00,0.00,0.00,0.00,0.00,0.00,0.00,0.00,0.00,0.00,0.00,0.00,0.00,0.00,0.00,0.00,0.00,0.00,0.00,0.00,0.00,0.00,0.00,0.00,0.00,0.00,0.00,0.00,0.00,0.00,0.00,0.00,0.00,0.00,0.00,0.00,0.00,0.00,0.00,0.00,0.00,0.00,0.00,0.00,0.00,0.00,0.00,0.00,0.00,0.00,0.00,0.00,0.00,0.00,0.00,0.00,0.00,0.00,0.00,0.00,0.00,0.00,0.00,0.00,0.00,0.00,0.00,0.00,0.00,0.00,0.00,0.00,0.00,0.00,0.00,0.00,0.00,0.00,0.00,0.00,0.00,0.00,0.00,0.00,0.00,0.00,0.00,0.00,0.00,0.00,0.00,0.00,0.00,0.00,0.00,0.00,0.00,0.00,0.00,0.00,0.00,0.00,0.00,0.00,0.00,0.00,0.00,0.00,0.00,0.00,0.00,0.00,0.00,0.00,0.00,0.00,0.00,0.00,0.00,0.00,0.00,0.00,0.00,0.00,0.00,0.00,0.00,0.00,0.00,0.00,0.00,0.00,0.00,0.00,0.00,0.00,0.00,0.00,0.00,0.00,0.00,0.00,0.00,0.00,0.00,0.00,0.00,0.00,0.00,0.00,0.00,0.00,0.00,0.00,0.00,0.00,0.00,0.00,0.00,0.00,0.00,0.00,0.00,0.00,0.00,0.00,0.00,0.00,0.00,0.00,0.00,0.00,0.00,0.00,0.00,0.00,0.00,0.00,0.00,0.00,0.00,0.00,0.00,0.00,0.00,0.00,0.00,0.00,0.00,0.00,0.00,0.00,0.00,0.00,0.00,0.00,0.00,0.00,0.00,0.00,0.00,0.00,0.00,0.00,0.00,0.00,0.00,0.00,0.00,0.00,0.00,0.00,0.00,0.00,0.00,0.00,0.00,0.00,0.00,0.00,0.00,0.00,0.00,0.00,0.00,0.00,0.00,0.00,0.00,0.00,0.00,0.00,0.00,0.00,0.00,0.00,0.00,0.00,0.00,0.00,0.00,0.00,0.00,0.00,0.00,0.00,0.00,0.00,0.00,0.00,0.00,0.00,0.00,0.00,0.00,0.00,0.00,0.00,0.00,0.00,0.00,0.01,0.00,0.01,0.00,0.00,0.00,0.00,0.00,0.00,0.00,0.00,0.00,0.00,0.00,0.00,0.00,0.00,0.00,0.00,0.00,0.00,0.00,0.00,0.00,0.00,0.00,0.00,0.00,0.00,0.00,0.00,0.00,0.00,0.00,0.00,0.00,0.00,0.00,0.00,0.00,0.00,0.00,0.00,0.00,0.00,0.00,0.00,0.00,0.00,0.00,0.00,0.00,0.00,0.00,0.00,0.00,0.00,0.00,0.00,0.00,0.00,0.00,0.00,0.00,0.00,0.00,0.00,0.00,0.00,0.00,0.00,0.00,0.00,0.00,0.00,0.00,0.00,0.00,0.00,0.00,0.00,0.00,0.00,0.00,0.00,0.00,0.00,0.00,0.00,0.00,0.00,0.00,0.00,0.00,0.00,0.00,0.00,0.00,0.00,0.00,0.00,0.00,0.00,0.00,0.00,0.00,0.00,0.00,0.00,0.00,0.00,0.00,0.00,0.00,0.00,0.00,0.00,0.00,0.00,0.00,0.00,0.00,0.00,0.00,0.00,0.00,0.00,0.00,0.00,0.00,0.00,0.00,0.00,0.00,0.00,0.00,0.00,0.00,0.00,0.00,0.00,0.00,0.00,0.00,0.00,0.00,0.00,0.00,0.00,0.00,0.00,0.00,0.00,0.00,0.00,0.00,0.00,0.00,0.00,0.00,0.00,0.00,0.00,0.00,0.00,0.00,0.00,0.00,0.00,0.00,0.00,0.00,0.00,0.00,0.00,0.00,0.00,0.00,0.00,0.00,0.00,0.00,0.00,0.00,0.00,0.00,0.00,0.00,0.00,0.00,0.00,0.00,0.00,0.00,0.00,0.00,0.00,0.00,0.00,0.00,0.00,0.00,0.00,0.00,0.00,0.00,0.00,0.00,0.00,0.00,0.00,0.00,0.00,0.00,0.00,0.00,0.00,0.00,0.00,0.00,0.00,0.00,0.00,0.00,0.00,0.00,0.00,0.00,0.00,0.00,0.00,0.00,0.00,0.00,0.00,0.00,0.00,0.00,0.00,0.00,0.00,0.00,0.00,0.00,0.00,0.00,0.00,0.00,0.00,0.00,0.00,0.00,0.00,0.00,0.00,0.00,0.00,0.00,0.00,0.00,0.00,0.00,0.00,0.00,0.00,0.00,0.00,0.00,0.00,0.00,0.00,0.00,0.00,0.00,0.00,0.00,0.00,0.00,0.00,0.00,0.00,0.00,0.00,0.00,0.00,0.00,0.00,0.00,0.00,0.00,0.00,0.00,0.00,0.00,0.00,0.00,0.00,0.00,0.00,0.00,0.00,0.00,0.00,0.00,0.00,0.00,0.00,0.00,0.00,0.00,0.00,0.00,0.00,0.00,0.00,0.00,0.00,0.00,0.00,0.00,0.00,0.00,0.00,0.00,0.00,0.00,0.00,0.00,0.00,0.00,0.00,0.00,0.00,0.00,0.00,0.00,0.00,0.00,0.00,0.00,0.00,0.00,0.00,0.00,0.00,0.00,0.00,0.00,0.00,0.00,0.00,0.00,0.00,0.00,0.00,0.00,0.00,0.00,0.00,0.00,0.00,0.00,0.00,0.00,0.00,0.00,0.00,0.00,0.00,0.00,0.00,0.00,0.00,0.00,0.00,0.00,0.00,0.00,0.00,0.00,0.00,0.00,0.00,0.00,0.00,0.00,0.00,0.00,0.00,0.00,0.00,0.00,0.00,0.00,0.00,0.00,0.00,0.00,0.00,0.00,0.00,0.00,0.00,0.00,0.00,0.00,0.00,0.00,0.00,0.00,0.00,0.00,0.00,0.00,0.00,0.00,0.00,0.00,0.00,0.00,0.00,0.00,0.00],[0.00,0.00,0.00,0.00,0.00,0.00,0.00,0.00,1.00,1.00,0.00,1.00,0.00,0.00,0.00,0.00,0.00,0.00,0.00,0.00,0.00,0.00,0.00,0.00,0.00,0.00,0.00,0.00,0.00,0.00,0.00,0.00,0.00,0.00,0.00,0.00,0.00,0.00,0.00,0.00,0.00,0.00,0.00,0.00,0.00,0.00,0.00,0.00,0.00,0.00,0.00,0.00,0.00,0.00,0.00,1.00,1.00,1.00,0.00,0.00,0.00,0.00,0.00,0.00,0.00,0.00,0.00,0.00,0.00,0.00,0.00,0.00,0.00,0.00,0.00,0.00,0.00,0.00,0.00,0.00,0.00,0.00,0.00,0.00,0.00,0.00,0.00,0.00,0.00,0.00,0.00,0.00,0.00,0.00,0.00,0.00,0.00,0.00,0.00,1.00,1.00,1.00,1.00,1.00,0.00,0.00,0.00,0.00,0.00,0.00,0.00,0.00,0.00,0.00,0.00,0.00,0.00,0.00,0.00,0.00,0.00,0.00,0.00,0.00,0.00,0.00,0.00,0.00,0.00,0.00,0.00,0.00,0.00,0.00,0.00,0.00,0.00,0.00,0.00,0.00,0.00,0.00,0.00,0.00,0.00,0.00,0.01,0.00,0.00,0.00,0.00,0.00,0.01,0.01,0.00,0.00,0.00,0.00,0.00,0.00,0.00,0.00,0.00,0.00,0.00,0.00,0.00,0.00,0.01,0.00,0.00,0.00,0.00,0.00,0.00,0.00,0.00,0.00,0.00,0.00,0.00,0.00,0.00,0.00,0.00,0.00,0.00,0.00,0.00,0.00,0.00,0.00,0.00,0.00,0.00,0.00,0.00,0.00,0.00,0.00,0.00,0.00,0.00,0.00,0.00,0.00,0.00,0.00,0.00,0.00,0.00,0.00,0.00,0.00,0.00,0.00,0.00,0.00,0.00,0.00,0.00,0.00,0.00,0.00,0.00,0.00,0.00,0.00,0.00,0.00,0.00,0.00,0.00,0.00,0.00,0.00,0.00,0.00,0.00,0.00,0.00,0.00,0.00,0.00,0.00,0.00,0.00,0.00,0.00,0.00,0.00,0.00,0.00,0.00,0.00,0.00,0.00,0.00,0.00,0.00,0.00,0.00,0.00,0.00,0.00,0.00,0.00,0.00,0.00,0.00,0.00,0.00,0.00,0.00,0.00,0.00,0.00,0.00,0.00,0.00,0.00,0.00,0.00,0.00,0.00,0.00,0.00,0.00,0.00,0.00,0.00,0.00,0.00,0.00,0.00,0.00,0.00,0.00,0.00,0.00,0.00,0.00,0.00,0.00,0.00,0.00,0.00,0.00,0.00,0.00,0.00,0.00,0.00,0.00,0.00,0.00,0.00,0.00,0.00,0.00,0.00,0.00,0.00,0.00,0.00,0.00,0.00,0.00,0.00,0.00,0.00,0.00,0.00,0.00,0.00,0.00,0.00,0.00,0.00,0.00,0.00,0.00,0.00,0.00,0.00,0.00,0.00,0.01,0.00,0.00,0.00,0.00,0.00,0.00,0.00,0.00,0.00,0.00,0.00,0.00,0.00,0.00,0.00,0.00,0.00,0.00,0.00,0.00,0.00,0.00,0.00,0.00,0.00,0.00,0.01,0.00,0.00,0.00,0.00,0.00,0.00,0.01,0.00,0.00,0.00,0.00,0.00,0.00,0.00,0.00,0.00,0.00,0.00,0.00,0.00,0.00,0.00,0.00,0.00,0.00,0.00,0.00,0.00,0.00,0.00,0.00,0.00,0.00,0.00,0.00,0.00,0.00,0.00,0.00,0.00,0.00,0.00,0.00,0.00,0.00,0.00,0.00,0.00,0.00,0.00,0.00,0.00,0.00,0.00,0.00,0.00,0.00,0.00,0.00,0.00,0.00,0.00,0.00,0.01,0.01,0.00,0.01,0.00,0.00,0.00,0.00,0.00,0.00,0.00,0.00,0.00,0.00,0.00,0.00,0.00,0.00,0.00,0.00,0.00,0.00,0.00,0.00,0.00,0.00,0.00,0.00,0.00,0.00,0.00,0.00,0.00,0.00,0.01,0.01,0.00,0.01,0.00,0.00,0.00,0.00,0.00,0.00,0.00,0.00,0.00,0.00,0.00,0.00,0.00,0.00,0.00,0.00,0.00,0.00,0.00,0.00,0.00,0.00,0.00,0.00,0.00,0.00,0.00,0.00,0.00,0.00,0.00,0.00,0.00,0.00,0.00,0.00,0.00,0.00,0.00,0.00,0.00,0.00,0.00,0.00,0.00,0.00,0.00,0.00,0.00,0.00,0.00,0.00,0.00,0.00,0.00,0.00,0.00,0.00,0.00,0.00,0.00,0.00,0.00,0.00,0.00,0.00,0.00,0.00,0.00,0.00,0.00,0.00,0.00,0.00,0.00,0.00,0.00,0.00,0.00,0.00,0.00,0.00,0.00,0.00,0.00,0.00,0.00,0.00,0.00,0.00,0.00,0.00,0.00,0.00,0.00,0.00,0.00,0.00,0.00,0.00,0.00,0.00,0.00,0.00,0.00,0.00,0.00,0.00,0.00,0.00,0.00,0.00,0.00,0.00,0.00,0.00,0.00,0.00,0.00,0.00,0.00,0.00,0.00,0.00,0.00,0.00,0.00,0.00,0.00,0.00,0.00,0.00,0.00,0.00,0.00,0.00,0.00,0.00,0.00,0.00,0.00,0.00,0.00,0.00,0.00,0.00,0.00,0.00,0.00,0.00,0.00,0.00,0.00,0.00,0.00,0.00,0.00,0.00,0.00,0.00,0.00,0.00,0.00,0.00,0.00,0.00,0.00,0.00,0.00,0.00,0.00,0.00,0.00,0.00,0.00,0.00,0.00,0.00,0.00,0.00,0.00,0.00,0.00,0.00,0.00,0.00,0.00,0.00,0.00,0.00,0.00,0.00,0.00,0.00,0.00,0.00,0.00,0.00,0.00,0.00,0.00,0.00,0.00,0.00,0.00,0.00,0.00,0.00,0.00,0.00,0.00,0.00,0.00,0.00,0.00,0.00,0.00,0.00,0.00,0.00,0.00,0.00,0.00,0.00,0.00,0.00,0.00,0.00,0.00,0.00,0.00,0.00,0.00,0.00,0.00,0.00,0.00,0.00,0.00,0.00,0.00,0.00,0.00,0.00,0.00,0.00,0.00,0.00,0.00,0.00,0.00,0.00,0.00,0.00,0.00,0.00,0.00,0.00,0.00,0.00,0.00,0.00,0.00,0.00,0.00,0.00,0.00,0.00,0.00,0.00,0.00,0.00,0.00,0.00,0.00,0.00,0.00,0.00,0.00,0.00,0.00,0.00,0.00,0.00,0.00,0.00,0.00,0.00,0.00,0.00,0.00,0.00,0.00,0.00,0.00,0.00,0.00,0.00,0.00,0.00,0.00,0.00,0.00,0.00,0.00,0.00,0.00,0.00,0.00,0.00,0.00,0.00,0.00,0.00,0.00,0.00,0.00,0.00,0.00,0.00,0.00,0.00,0.00,0.00,0.00,0.00,0.00,0.00,0.00,0.00,0.00,0.00,0.00,0.00,0.00,0.00,0.00,0.00,0.00,0.00,0.00,0.00,0.00,0.00,0.00,0.00,0.00,0.00,0.00,0.00,0.00,0.00,0.00,0.00,0.00,0.00,0.00,0.00,0.00,0.00,0.00,0.00,0.00,0.00,0.00,0.00,0.00,0.00,0.00,0.00,0.00,0.00,0.00,0.00,0.00,0.00,0.00,0.00,0.00,0.00,0.00,0.00,0.00,0.00,0.00,0.00],[0.00,0.00,0.00,0.00,0.00,0.00,0.00,0.00,0.00,0.00,0.00,0.00,0.00,0.00,0.00,0.00,0.00,0.00,0.00,0.00,0.00,0.00,0.00,0.00,0.00,0.00,0.00,0.00,0.00,0.00,0.00,0.00,0.00,0.00,0.00,0.00,0.00,0.00,0.00,0.00,0.00,0.00,0.00,0.00,0.00,0.00,0.00,0.00,0.00,0.00,0.00,0.00,0.00,0.00,0.00,1.00,1.00,0.00,0.00,0.00,0.00,0.00,0.00,0.00,0.00,0.00,0.00,0.00,0.00,0.00,0.00,0.00,0.00,0.00,0.00,0.00,0.00,0.00,0.00,0.00,0.00,0.00,0.00,0.00,0.00,0.00,0.00,0.00,0.00,0.00,0.00,0.00,0.00,0.00,0.00,0.00,0.00,0.00,0.39,1.00,1.00,1.00,1.00,1.00,0.00,0.00,0.00,0.00,0.00,0.00,0.00,0.00,0.00,0.00,0.00,0.00,0.00,0.00,0.00,0.00,0.00,0.00,0.00,0.00,0.00,0.00,0.00,0.00,0.00,0.00,0.00,0.00,0.00,0.00,0.00,0.00,0.00,0.00,0.00,0.00,0.00,0.00,0.00,0.00,0.00,0.00,0.00,0.00,0.00,0.00,0.00,0.00,0.00,0.01,0.00,0.00,0.00,0.00,0.00,0.00,0.00,0.00,0.00,0.00,0.00,0.00,0.00,0.00,0.01,0.00,0.00,0.00,0.00,0.00,0.00,0.00,0.00,0.00,0.00,0.00,0.00,0.00,0.00,0.00,0.00,0.00,0.00,0.00,0.00,0.00,0.00,0.00,0.00,0.00,0.00,0.00,0.00,0.00,0.00,0.00,0.00,0.00,0.00,0.00,0.00,0.00,0.00,0.00,0.00,0.00,0.00,0.00,0.00,0.00,0.00,0.00,0.00,0.00,0.00,0.00,0.00,0.00,0.00,0.00,0.00,0.00,0.00,0.00,0.00,0.00,0.00,0.00,0.00,0.00,0.00,0.00,0.00,0.00,0.00,0.00,0.00,0.00,0.00,0.00,0.00,0.00,0.00,0.00,0.00,0.00,0.00,0.00,0.00,0.00,0.00,0.00,0.00,0.00,0.00,0.00,0.00,0.00,0.00,0.00,0.00,0.00,0.00,0.00,0.00,0.00,0.00,0.00,0.00,0.00,0.00,0.00,0.00,0.00,0.00,0.00,0.00,0.00,0.00,0.00,0.00,0.00,0.00,0.00,0.00,0.00,0.00,0.00,0.00,0.00,0.00,0.00,0.00,0.00,0.00,0.00,0.00,0.00,0.00,0.00,0.00,0.00,0.00,0.00,0.00,0.00,0.00,0.00,0.00,0.00,0.00,0.00,0.00,0.00,0.00,0.00,0.00,0.00,0.00,0.00,0.00,0.00,0.00,0.00,0.00,0.00,0.00,0.00,0.00,0.00,0.00,0.00,0.00,0.00,0.00,0.00,0.00,0.00,0.00,0.00,0.01,0.01,0.00,0.02,0.00,0.00,0.00,0.00,0.00,0.00,0.01,0.02,0.01,0.02,0.00,0.00,0.00,0.00,0.00,0.00,0.00,0.00,0.00,0.00,0.00,0.00,0.00,0.00,0.00,0.00,0.00,0.00,0.00,0.00,0.00,0.00,0.00,0.01,0.00,0.00,0.00,0.00,0.01,0.00,0.01,0.00,0.00,0.00,0.00,0.00,0.00,0.00,0.00,0.00,0.00,0.00,0.00,0.00,0.00,0.00,0.00,0.00,0.00,0.00,0.00,0.00,0.00,0.00,0.00,0.00,0.00,0.00,0.00,0.00,0.00,0.00,0.00,0.00,0.00,0.00,0.00,0.00,0.00,0.00,0.00,0.00,0.00,0.00,0.00,0.00,0.00,0.00,0.00,0.01,0.01,0.01,0.00,0.01,0.00,0.01,0.00,0.00,0.00,0.00,0.00,0.00,0.00,0.00,0.00,0.00,0.00,0.00,0.00,0.00,0.00,0.00,0.00,0.00,0.00,0.00,0.00,0.00,0.00,0.00,0.00,0.00,0.00,0.00,0.01,0.01,0.00,0.01,0.00,0.00,0.00,0.00,0.00,0.00,0.00,0.00,0.00,0.00,0.00,0.00,0.00,0.00,0.00,0.00,0.00,0.00,0.00,0.00,0.00,0.00,0.00,0.00,0.00,0.00,0.00,0.00,0.00,0.00,0.00,0.00,0.00,0.00,0.00,0.00,0.00,0.00,0.00,0.00,0.00,0.00,0.00,0.00,0.00,0.00,0.00,0.00,0.00,0.00,0.00,0.00,0.00,0.00,0.00,0.00,0.00,0.00,0.00,0.00,0.00,0.00,0.00,0.00,0.00,0.00,0.00,0.00,0.00,0.00,0.00,0.00,0.00,0.00,0.00,0.00,0.00,0.00,0.00,0.00,0.00,0.00,0.00,0.00,0.00,0.00,0.00,0.00,0.00,0.00,0.00,0.00,0.00,0.00,0.00,0.00,0.00,0.00,0.00,0.00,0.00,0.00,0.00,0.00,0.00,0.00,0.00,0.00,0.00,0.00,0.00,0.00,0.00,0.00,0.00,0.00,0.00,0.00,0.00,0.00,0.00,0.00,0.00,0.00,0.00,0.00,0.00,0.00,0.00,0.00,0.00,0.00,0.00,0.00,0.00,0.00,0.00,0.00,0.00,0.00,0.00,0.00,0.00,0.00,0.00,0.00,0.00,0.00,0.00,0.00,0.00,0.00,0.00,0.00,0.00,0.00,0.00,0.00,0.00,0.00,0.00,0.00,0.00,0.00,0.00,0.00,0.00,0.00,0.00,0.00,0.00,0.00,0.00,0.00,0.00,0.00,0.00,0.00,0.00,0.00,0.00,0.00,0.00,0.00,0.00,0.00,0.00,0.00,0.00,0.00,0.00,0.00,0.00,0.00,0.00,0.00,0.00,0.00,0.00,0.00,0.00,0.00,0.00,0.00,0.00,0.00,0.00,0.00,0.00,0.00,0.00,0.00,0.00,0.00,0.00,0.00,0.00,0.00,0.00,0.00,0.00,0.00,0.00,0.00,0.00,0.00,0.00,0.00,0.00,0.00,0.00,0.00,0.00,0.00,0.00,0.00,0.00,0.00,0.00,0.00,0.00,0.00,0.00,0.00,0.00,0.00,0.00,0.00,0.00,0.00,0.00,0.00,0.00,0.00,0.00,0.00,0.00,0.00,0.00,0.00,0.00,0.00,0.00,0.00,0.00,0.00,0.00,0.00,0.00,0.00,0.00,0.00,0.00,0.00,0.00,0.00,0.00,0.00,0.00,0.00,0.00,0.00,0.00,0.00,0.00,0.00,0.00,0.00,0.00,0.00,0.00,0.00,0.00,0.00,0.00,0.00,0.00,0.00,0.00,0.00,0.00,0.00,0.00,0.00,0.00,0.00,0.00,0.00,0.00,0.00,0.00,0.00,0.00,0.00,0.00,0.00,0.00,0.00,0.00,0.00,0.00,0.00,0.00,0.00,0.00,0.00,0.00,0.00,0.00,0.00,0.00,0.00,0.00,0.00,0.00,0.00,0.00,0.00,0.00,0.00,0.00,0.00,0.00,0.00,0.00,0.00,0.00,0.00,0.00,0.00,0.00,0.00,0.00,0.00,0.00,0.00,0.00,0.00,0.00,0.00,0.00,0.00,0.00,0.00,0.00,0.00,0.00,0.00,0.00,0.00,0.00,0.00,0.00,0.00,0.00,0.00,0.00,0.00,0.00,0.00,0.00,0.00,0.00,0.00,0.00,0.00],[0.00,0.00,0.00,0.00,0.00,0.00,0.00,0.00,0.00,0.00,0.00,0.00,0.00,0.00,0.00,0.00,0.00,0.00,0.00,0.00,0.00,0.00,0.00,0.00,0.00,0.00,0.00,0.00,0.00,0.00,0.00,0.00,0.00,0.00,0.00,0.00,0.00,0.00,0.00,0.00,0.00,0.00,0.00,0.00,0.00,0.00,0.00,0.00,0.00,0.00,0.00,0.00,0.00,0.00,0.00,1.00,1.00,0.00,0.00,0.00,0.00,0.00,0.00,0.00,0.00,0.00,0.00,0.00,0.00,0.00,0.00,0.00,0.00,0.00,0.00,0.00,0.00,0.00,0.00,0.00,0.00,0.00,0.00,0.00,0.00,0.00,0.00,0.00,0.00,0.00,0.00,0.03,1.00,0.00,0.00,0.00,0.07,0.06,1.00,1.00,0.06,1.00,1.00,1.00,1.00,1.00,0.00,0.00,0.00,0.00,0.00,0.00,0.00,0.00,0.00,0.00,0.00,0.00,0.00,0.00,0.00,0.00,0.00,0.00,0.00,0.00,0.00,0.00,0.00,0.00,0.00,0.00,0.00,0.00,0.00,0.00,0.00,0.00,0.00,0.00,0.00,0.00,0.00,0.00,0.00,0.00,0.00,0.00,0.00,0.00,0.00,0.00,0.00,0.00,0.00,0.00,0.00,0.00,0.00,0.00,0.00,0.00,0.00,0.00,0.00,0.00,0.00,0.00,0.00,0.00,0.00,0.00,0.00,0.00,0.00,0.00,0.00,0.00,0.00,0.00,0.00,0.00,0.00,0.00,0.00,0.00,0.00,0.00,0.00,0.00,0.00,0.00,0.00,0.00,0.00,0.00,0.00,0.00,0.00,0.00,0.00,0.00,0.00,0.00,0.00,0.00,0.00,0.00,0.00,0.00,0.00,0.00,0.00,0.00,0.00,0.00,0.00,0.00,0.00,0.00,0.00,0.00,0.00,0.00,0.00,0.00,0.00,0.00,0.00,0.00,0.00,0.00,0.00,0.00,0.00,0.00,0.00,0.00,0.00,0.00,0.00,0.00,0.00,0.00,0.00,0.00,0.00,0.00,0.00,0.00,0.00,0.00,0.00,0.00,0.00,0.00,0.00,0.00,0.00,0.00,0.00,0.00,0.00,0.00,0.00,0.00,0.00,0.00,0.00,0.00,0.00,0.00,0.00,0.00,0.00,0.00,0.00,0.00,0.00,0.00,0.00,0.00,0.00,0.00,0.00,0.00,0.00,0.00,0.00,0.00,0.00,0.00,0.00,0.00,0.00,0.00,0.00,0.00,0.00,0.00,0.00,0.00,0.00,0.00,0.00,0.00,0.00,0.00,0.00,0.00,0.00,0.00,0.00,0.00,0.00,0.00,0.00,0.00,0.00,0.00,0.00,0.00,0.00,0.00,0.00,0.00,0.00,0.00,0.00,0.00,0.00,0.00,0.00,0.00,0.00,0.00,0.00,0.00,0.00,0.00,0.00,0.00,0.00,0.00,0.00,0.00,0.00,0.00,0.00,0.00,0.00,0.00,0.00,0.00,0.00,0.01,0.00,0.00,0.00,0.00,0.00,0.00,0.00,0.00,0.00,0.00,0.00,0.00,0.00,0.00,0.00,0.00,0.00,0.00,0.00,0.00,0.00,0.00,0.00,0.00,0.00,0.00,0.00,0.00,0.00,0.00,0.00,0.00,0.00,0.00,0.00,0.00,0.00,0.00,0.00,0.00,0.00,0.00,0.00,0.00,0.00,0.00,0.00,0.00,0.00,0.00,0.00,0.00,0.00,0.00,0.00,0.00,0.00,0.00,0.00,0.00,0.00,0.00,0.00,0.00,0.00,0.00,0.00,0.00,0.00,0.00,0.00,0.00,0.00,0.00,0.00,0.00,0.00,0.00,0.00,0.00,0.00,0.00,0.00,0.00,0.00,0.00,0.00,0.00,0.00,0.00,0.00,0.00,0.00,0.00,0.00,0.00,0.00,0.00,0.00,0.00,0.00,0.00,0.00,0.00,0.00,0.00,0.00,0.00,0.00,0.00,0.00,0.00,0.00,0.00,0.00,0.00,0.00,0.00,0.00,0.00,0.00,0.00,0.00,0.00,0.00,0.00,0.00,0.00,0.00,0.00,0.00,0.00,0.00,0.00,0.00,0.00,0.00,0.00,0.00,0.00,0.00,0.00,0.00,0.00,0.00,0.00,0.00,0.00,0.00,0.00,0.00,0.00,0.00,0.00,0.00,0.00,0.00,0.00,0.00,0.00,0.00,0.00,0.00,0.00,0.00,0.00,0.00,0.00,0.00,0.00,0.00,0.00,0.00,0.00,0.00,0.00,0.00,0.00,0.00,0.00,0.00,0.00,0.00,0.00,0.00,0.00,0.00,0.00,0.00,0.00,0.00,0.00,0.00,0.00,0.00,0.00,0.00,0.00,0.00,0.00,0.00,0.00,0.00,0.00,0.00,0.00,0.00,0.00,0.00,0.00,0.00,0.00,0.00,0.00,0.00,0.00,0.00,0.00,0.00,0.00,0.00,0.00,0.00,0.00,0.00,0.00,0.00,0.00,0.00,0.00,0.00,0.00,0.00,0.00,0.00,0.00,0.00,0.00,0.00,0.00,0.00,0.00,0.00,0.00,0.00,0.00,0.00,0.00,0.00,0.00,0.00,0.00,0.00,0.00,0.00,0.00,0.00,0.00,0.00,0.00,0.00,0.00,0.00,0.00,0.00,0.00,0.00,0.00,0.00,0.00,0.00,0.00,0.00,0.00,0.00,0.00,0.00,0.00,0.00,0.00,0.00,0.00,0.00,0.00,0.00,0.00,0.00,0.00,0.00,0.00,0.00,0.00,0.00,0.00,0.00,0.00,0.00,0.00,0.00,0.00,0.00,0.00,0.00,0.00,0.00,0.00,0.00,0.00,0.00,0.00,0.00,0.00,0.00,0.00,0.00,0.00,0.00,0.00,0.00,0.00,0.00,0.00,0.00,0.00,0.00,0.00,0.00,0.00,0.00,0.00,0.00,0.00,0.00,0.00,0.00,0.00,0.00,0.00,0.00,0.00,0.00,0.00,0.00,0.00,0.00,0.00,0.00,0.00,0.00,0.00,0.00,0.00,0.00,0.00,0.00,0.00,0.00,0.00,0.00,0.00,0.00,0.00,0.00,0.00,0.00,0.00,0.00,0.00,0.00,0.00,0.00,0.00,0.00,0.00,0.00,0.00,0.00,0.00,0.00,0.00,0.00,0.00,0.00,0.00,0.00,0.00,0.00,0.00,0.00,0.00,0.00,0.00,0.00,0.00,0.00,0.00,0.00,0.00,0.00,0.00,0.00,0.00,0.00,0.00,0.00,0.00,0.00,0.00,0.00,0.00,0.00,0.00,0.00,0.00,0.00,0.00,0.00,0.00,0.00,0.00,0.00,0.00,0.00,0.00,0.00,0.00,0.00,0.00,0.00,0.00,0.00,0.00,0.00,0.00,0.00,0.00,0.00,0.00,0.00,0.00,0.00,0.00,0.00,0.00,0.00,0.00,0.00,0.00,0.00,0.00,0.00,0.00,0.00,0.00,0.00,0.00,0.00,0.00,0.00,0.00,0.00,0.00,0.00,0.00,0.00,0.00,0.00,0.00,0.00,0.00,0.00,0.00,0.00,0.00,0.00,0.00,0.00,0.00,0.00,0.00,0.00,0.00,0.00,0.00,0.00,0.00,0.00,0.00,0.00,0.00,0.00,0.00,0.00,0.00,0.00,0.00,0.00,0.00,0.00,0.00,0.00,0.00,0.00,0.00,0.00,0.00],[0.00,0.00,0.00,0.00,0.00,0.00,0.00,0.00,0.00,0.00,0.00,0.00,0.00,0.00,0.00,0.00,0.00,0.00,0.00,0.00,0.00,0.00,0.00,0.00,0.00,0.00,0.00,0.00,0.00,0.00,0.00,0.00,0.00,0.00,0.00,0.00,0.00,0.00,0.00,0.00,0.00,0.00,0.00,0.00,0.00,0.00,0.00,0.00,0.00,0.00,0.00,0.00,0.00,1.00,1.00,1.00,0.05,0.00,0.00,0.00,0.00,0.00,0.00,0.00,0.00,0.00,0.00,0.00,0.00,0.00,0.00,0.00,0.00,0.00,0.00,0.00,0.00,0.00,0.00,0.00,0.00,0.00,0.00,0.00,0.00,0.00,0.00,0.00,0.00,0.00,0.00,1.00,0.41,0.00,0.00,0.00,0.00,0.00,0.00,0.00,0.00,0.00,0.00,1.00,1.00,1.00,1.00,0.00,0.00,0.00,0.00,0.00,0.00,0.00,0.00,0.00,0.00,0.00,0.00,0.00,0.00,0.00,0.00,0.00,0.00,0.00,0.00,0.00,0.00,0.00,0.00,0.00,0.00,0.00,0.00,0.00,0.00,0.00,0.00,0.00,0.00,0.00,0.00,0.00,0.00,0.00,0.00,0.00,0.00,0.00,0.00,0.00,0.00,0.00,0.00,0.00,0.00,0.00,0.00,0.00,0.00,0.00,0.00,0.00,0.00,0.00,0.00,0.00,0.00,0.00,0.00,0.00,0.00,0.00,0.00,0.00,0.00,0.00,0.00,0.00,0.00,0.00,0.00,0.00,0.00,0.00,0.00,0.00,0.00,0.00,0.00,0.00,0.00,0.00,0.00,0.00,0.00,0.00,0.00,0.00,0.00,0.00,0.00,0.00,0.00,0.00,0.00,0.00,0.00,0.00,0.00,0.00,0.00,0.00,0.00,0.00,0.00,0.00,0.00,0.00,0.00,0.00,0.00,0.00,0.00,0.00,0.00,0.00,0.00,0.00,0.00,0.00,0.00,0.00,0.00,0.00,0.00,0.00,0.00,0.00,0.00,0.00,0.00,0.00,0.00,0.00,0.00,0.00,0.00,0.00,0.00,0.00,0.00,0.00,0.00,0.00,0.00,0.00,0.00,0.00,0.00,0.00,0.00,0.00,0.00,0.00,0.00,0.00,0.00,0.00,0.00,0.00,0.00,0.00,0.00,0.00,0.00,0.00,0.00,0.00,0.00,0.00,0.00,0.00,0.00,0.00,0.00,0.00,0.00,0.00,0.00,0.00,0.00,0.00,0.00,0.00,0.00,0.00,0.00,0.00,0.00,0.00,0.00,0.00,0.00,0.00,0.00,0.00,0.00,0.00,0.00,0.00,0.00,0.00,0.00,0.00,0.00,0.00,0.00,0.00,0.00,0.00,0.00,0.00,0.00,0.00,0.00,0.00,0.00,0.00,0.00,0.00,0.00,0.00,0.00,0.00,0.00,0.00,0.00,0.00,0.00,0.00,0.00,0.00,0.00,0.00,0.00,0.00,0.00,0.00,0.00,0.00,0.00,0.00,0.00,0.01,0.00,0.00,0.00,0.00,0.00,0.00,0.00,0.00,0.00,0.00,0.00,0.00,0.00,0.00,0.00,0.00,0.00,0.00,0.00,0.00,0.00,0.00,0.00,0.00,0.00,0.00,0.00,0.00,0.00,0.00,0.00,0.00,0.00,0.00,0.00,0.00,0.00,0.00,0.00,0.00,0.00,0.00,0.00,0.00,0.00,0.00,0.00,0.00,0.00,0.00,0.00,0.00,0.00,0.00,0.00,0.00,0.00,0.00,0.00,0.00,0.00,0.00,0.00,0.00,0.00,0.00,0.00,0.00,0.00,0.00,0.00,0.00,0.00,0.00,0.00,0.00,0.00,0.00,0.00,0.00,0.00,0.00,0.00,0.00,0.00,0.00,0.00,0.00,0.00,0.00,0.00,0.00,0.00,0.00,0.00,0.00,0.00,0.00,0.00,0.00,0.00,0.00,0.00,0.00,0.00,0.00,0.00,0.00,0.00,0.00,0.00,0.00,0.00,0.00,0.00,0.00,0.00,0.00,0.00,0.00,0.00,0.00,0.00,0.00,0.00,0.00,0.00,0.00,0.00,0.00,0.00,0.00,0.00,0.00,0.00,0.00,0.00,0.00,0.00,0.00,0.00,0.00,0.00,0.00,0.00,0.00,0.00,0.00,0.00,0.00,0.00,0.00,0.00,0.00,0.00,0.00,0.00,0.00,0.00,0.00,0.00,0.00,0.00,0.00,0.00,0.00,0.00,0.00,0.00,0.00,0.00,0.00,0.00,0.00,0.00,0.00,0.00,0.00,0.00,0.00,0.00,0.00,0.00,0.00,0.00,0.00,0.00,0.00,0.00,0.00,0.00,0.00,0.00,0.00,0.00,0.00,0.00,0.00,0.00,0.00,0.00,0.00,0.00,0.00,0.00,0.00,0.00,0.00,0.00,0.00,0.00,0.00,0.00,0.00,0.00,0.00,0.00,0.00,0.00,0.00,0.00,0.00,0.00,0.00,0.00,0.00,0.00,0.00,0.00,0.00,0.00,0.00,0.00,0.00,0.00,0.00,0.00,0.00,0.00,0.00,0.00,0.00,0.00,0.00,0.00,0.00,0.00,0.00,0.00,0.00,0.00,0.00,0.00,0.00,0.00,0.00,0.00,0.00,0.00,0.00,0.00,0.00,0.00,0.00,0.00,0.00,0.00,0.00,0.00,0.00,0.00,0.00,0.00,0.00,0.00,0.00,0.00,0.00,0.00,0.00,0.00,0.00,0.00,0.00,0.00,0.00,0.00,0.00,0.00,0.00,0.00,0.00,0.00,0.00,0.00,0.00,0.00,0.00,0.00,0.00,0.00,0.00,0.00,0.00,0.00,0.00,0.00,0.00,0.00,0.00,0.00,0.00,0.00,0.00,0.00,0.00,0.00,0.00,0.00,0.00,0.00,0.00,0.00,0.00,0.00,0.00,0.00,0.00,0.00,0.00,0.00,0.00,0.00,0.00,0.00,0.00,0.00,0.00,0.00,0.00,0.00,0.00,0.00,0.00,0.00,0.00,0.00,0.00,0.00,0.00,0.00,0.00,0.00,0.00,0.00,0.00,0.00,0.00,0.00,0.00,0.00,0.00,0.00,0.00,0.00,0.00,0.00,0.00,0.00,0.00,0.00,0.00,0.00,0.00,0.00,0.00,0.00,0.00,0.00,0.00,0.00,0.00,0.00,0.00,0.00,0.00,0.00,0.00,0.00,0.00,0.00,0.00,0.00,0.00,0.00,0.00,0.00,0.00,0.00,0.00,0.00,0.00,0.00,0.00,0.00,0.00,0.00,0.00,0.00,0.00,0.00,0.00,0.00,0.00,0.00,0.00,0.00,0.00,0.00,0.00,0.00,0.00,0.00,0.00,0.00,0.00,0.00,0.00,0.00,0.00,0.00,0.00,0.00,0.00,0.00,0.00,0.00,0.00,0.00,0.00,0.00,0.00,0.00,0.00,0.00,0.00,0.00,0.00,0.00,0.00,0.00,0.00,0.00,0.00,0.00,0.00,0.00,0.00,0.00,0.00,0.00,0.00,0.00,0.00,0.00,0.00,0.00,0.00,0.00,0.00,0.00,0.00,0.00,0.00,0.00,0.00,0.00,0.00,0.00,0.00,0.00,0.00,0.00,0.00,0.00,0.00,0.00,0.00,0.00,0.00,0.00,0.00,0.00,0.00,0.00,0.00,0.00,0.00,0.00,0.00,0.00,0.00,0.00,0.00,0.00,0.00],[0.00,0.00,0.00,0.00,0.00,0.00,0.00,0.00,0.00,0.00,0.00,0.00,0.00,0.00,0.00,0.00,0.00,0.00,0.00,0.00,0.00,0.00,0.00,0.00,0.00,0.00,0.00,0.00,0.00,0.00,0.00,0.00,0.00,0.00,0.00,0.00,0.00,0.00,0.00,0.00,0.00,0.00,0.00,0.00,0.00,0.00,0.00,0.00,0.00,0.00,0.00,0.00,0.00,0.00,1.00,1.00,1.00,0.00,0.00,0.00,0.00,0.00,0.97,0.00,0.00,0.64,0.00,0.00,0.00,0.00,0.00,0.00,1.00,0.00,1.00,0.00,0.00,0.00,0.00,0.00,0.00,0.00,0.00,0.00,1.00,0.00,0.00,1.00,0.00,0.00,1.00,0.99,1.00,0.00,0.00,0.00,0.00,0.00,1.00,0.00,0.00,0.00,0.00,1.00,1.00,1.00,1.00,0.00,0.00,0.00,0.00,0.00,0.00,0.00,0.00,0.00,0.00,0.00,0.00,0.00,0.00,0.00,0.00,0.00,0.00,0.00,0.00,0.00,0.00,0.00,0.00,0.00,0.00,0.00,0.00,0.00,0.00,0.00,0.00,0.00,0.00,0.00,0.00,0.00,0.00,0.00,0.00,0.00,0.00,0.00,0.00,0.00,0.00,0.00,0.00,0.00,0.00,0.00,0.00,0.00,0.00,0.00,0.00,0.00,0.00,0.00,0.00,0.00,0.00,0.00,0.00,0.00,0.00,0.00,0.00,0.00,0.00,0.00,0.00,0.00,0.00,0.00,0.00,0.00,0.00,0.00,0.00,0.00,0.00,0.00,0.00,0.00,0.00,0.00,0.00,0.00,0.00,0.00,0.00,0.00,0.00,0.00,0.00,0.00,0.00,0.00,0.00,0.00,0.00,0.00,0.00,0.00,0.00,0.00,0.00,0.00,0.00,0.00,0.00,0.00,0.00,0.00,0.00,0.00,0.00,0.00,0.00,0.00,0.00,0.00,0.00,0.00,0.00,0.00,0.00,0.00,0.00,0.00,0.00,0.00,0.00,0.00,0.00,0.00,0.00,0.00,0.00,0.00,0.00,0.00,0.00,0.00,0.00,0.00,0.00,0.00,0.00,0.00,0.00,0.00,0.00,0.00,0.00,0.00,0.00,0.00,0.00,0.00,0.00,0.00,0.00,0.00,0.00,0.00,0.00,0.00,0.00,0.00,0.00,0.00,0.00,0.00,0.00,0.00,0.00,0.00,0.00,0.00,0.00,0.00,0.00,0.00,0.00,0.00,0.00,0.00,0.00,0.00,0.00,0.00,0.00,0.00,0.00,0.00,0.00,0.00,0.00,0.00,0.00,0.00,0.00,0.00,0.00,0.00,0.00,0.00,0.00,0.00,0.00,0.00,0.00,0.00,0.00,0.00,0.00,0.00,0.00,0.00,0.00,0.00,0.00,0.00,0.00,0.00,0.00,0.00,0.00,0.00,0.00,0.00,0.00,0.00,0.00,0.00,0.00,0.00,0.00,0.00,0.00,0.00,0.00,0.00,0.00,0.00,0.00,0.00,0.00,0.00,0.00,0.00,0.00,0.00,0.00,0.00,0.00,0.00,0.00,0.00,0.00,0.00,0.00,0.00,0.00,0.00,0.00,0.00,0.00,0.00,0.00,0.00,0.00,0.00,0.00,0.00,0.00,0.00,0.00,0.00,0.00,0.00,0.00,0.00,0.00,0.00,0.00,0.00,0.00,0.00,0.00,0.00,0.00,0.00,0.00,0.00,0.00,0.00,0.00,0.00,0.00,0.00,0.00,0.00,0.00,0.00,0.00,0.00,0.00,0.00,0.00,0.00,0.00,0.00,0.00,0.00,0.00,0.00,0.00,0.00,0.00,0.00,0.00,0.00,0.00,0.00,0.00,0.00,0.00,0.00,0.00,0.00,0.00,0.00,0.00,0.00,0.00,0.00,0.00,0.00,0.00,0.00,0.00,0.00,0.00,0.00,0.00,0.00,0.00,0.00,0.00,0.00,0.00,0.00,0.00,0.00,0.00,0.00,0.00,0.00,0.00,0.00,0.00,0.00,0.00,0.00,0.00,0.00,0.00,0.00,0.00,0.00,0.00,0.00,0.00,0.00,0.00,0.00,0.00,0.00,0.00,0.00,0.00,0.00,0.00,0.00,0.00,0.00,0.00,0.00,0.00,0.00,0.00,0.00,0.00,0.00,0.00,0.00,0.00,0.00,0.00,0.00,0.00,0.00,0.00,0.00,0.00,0.00,0.00,0.00,0.00,0.00,0.00,0.00,0.00,0.00,0.00,0.00,0.00,0.00,0.00,0.00,0.00,0.00,0.00,0.00,0.00,0.00,0.00,0.00,0.00,0.00,0.00,0.00,0.00,0.00,0.00,0.00,0.00,0.00,0.00,0.00,0.00,0.00,0.00,0.00,0.00,0.00,0.00,0.00,0.00,0.00,0.00,0.00,0.00,0.00,0.00,0.00,0.00,0.00,0.00,0.00,0.00,0.00,0.00,0.00,0.00,0.00,0.00,0.00,0.00,0.00,0.00,0.00,0.00,0.00,0.00,0.00,0.00,0.00,0.00,0.00,0.00,0.00,0.00,0.00,0.00,0.00,0.00,0.00,0.00,0.00,0.00,0.00,0.00,0.00,0.00,0.00,0.00,0.00,0.00,0.00,0.00,0.00,0.00,0.00,0.00,0.00,0.00,0.00,0.00,0.00,0.00,0.00,0.00,0.00,0.00,0.00,0.00,0.00,0.00,0.00,0.00,0.00,0.00,0.00,0.00,0.00,0.00,0.00,0.00,0.00,0.00,0.00,0.00,0.00,0.00,0.00,0.00,0.00,0.00,0.00,0.00,0.00,0.00,0.00,0.00,0.00,0.00,0.00,0.00,0.00,0.00,0.00,0.00,0.00,0.00,0.00,0.00,0.00,0.00,0.00,0.00,0.00,0.00,0.00,0.00,0.00,0.00,0.00,0.00,0.00,0.00,0.00,0.00,0.00,0.00,0.00,0.00,0.00,0.00,0.00,0.00,0.00,0.00,0.00,0.00,0.00,0.00,0.00,0.00,0.00,0.00,0.00,0.00,0.00,0.00,0.00,0.00,0.00,0.00,0.00,0.00,0.00,0.00,0.00,0.00,0.00,0.00,0.00,0.00,0.00,0.00,0.00,0.00,0.00,0.00,0.00,0.00,0.00,0.00,0.00,0.00,0.00,0.00,0.00,0.00,0.00,0.00,0.00,0.00,0.00,0.00,0.00,0.00,0.00,0.00,0.00,0.00,0.00,0.00,0.00,0.00,0.00,0.00,0.00,0.00,0.00,0.00,0.00,0.00,0.00,0.00,0.00,0.00,0.00,0.00,0.00,0.00,0.00,0.00,0.00,0.00,0.00,0.00,0.00,0.00,0.00,0.00,0.00,0.00,0.00,0.00,0.00,0.00,0.00,0.00,0.00,0.00,0.00,0.00,0.00,0.00,0.00,0.00,0.00,0.00,0.00,0.00,0.00,0.00,0.00,0.00,0.00,0.00,0.00,0.00,0.00,0.00,0.00,0.00,0.00,0.00,0.00,0.00,0.00,0.00,0.00,0.00,0.00,0.00,0.00,0.00,0.00,0.00,0.00,0.00,0.00,0.00,0.00,0.00,0.00,0.00,0.00,0.00,0.00,0.00,0.00,0.00,0.00,0.00,0.00,0.00,0.00,0.00,0.00,0.00,0.00,0.00,0.00,0.00,0.00,0.00,0.00,0.00,0.00,0.00,0.00,0.00,0.00,0.00,0.00,0.00,0.00],[0.00,0.00,0.00,0.00,0.00,0.00,0.00,0.00,0.00,0.00,0.00,0.00,0.00,0.00,0.00,0.00,0.00,0.00,0.00,0.00,0.00,0.00,0.00,0.00,0.00,0.00,0.00,0.00,0.00,0.00,0.00,0.00,0.00,0.00,0.00,0.00,0.00,0.00,0.00,0.00,0.00,0.00,0.00,0.00,0.00,0.00,0.00,0.00,0.00,0.00,0.00,0.00,0.00,1.00,1.00,0.00,0.00,0.00,0.00,0.00,0.00,0.00,0.00,0.00,0.00,0.00,0.00,0.00,0.00,0.00,0.00,0.00,1.00,0.00,0.00,0.00,0.00,0.00,0.00,0.00,0.00,0.00,0.00,0.00,0.01,0.00,0.00,1.00,0.99,1.00,1.00,1.00,1.00,0.00,0.00,0.00,0.00,0.00,0.00,0.00,0.00,0.00,0.00,0.00,1.00,1.00,1.00,1.00,0.43,0.00,0.00,0.00,0.00,0.00,0.00,0.00,0.00,0.00,0.00,0.00,0.00,0.00,0.00,0.00,0.00,0.00,0.00,0.00,0.00,0.00,0.00,0.00,0.00,0.00,0.00,0.00,0.00,0.00,0.00,0.00,0.00,0.00,0.00,0.00,0.00,0.00,0.00,0.00,0.00,0.00,0.00,0.00,0.00,0.00,0.00,0.00,0.00,0.00,0.00,0.00,0.00,0.00,0.00,0.00,0.00,0.00,0.00,0.00,0.00,0.00,0.00,0.00,0.00,0.00,0.00,0.00,0.00,0.00,0.00,0.00,0.00,0.00,0.00,0.00,0.00,0.00,0.00,0.00,0.00,0.00,0.00,0.00,0.00,0.00,0.00,0.00,0.00,0.00,0.00,0.00,0.00,0.00,0.00,0.00,0.00,0.00,0.00,0.00,0.00,0.00,0.00,0.00,0.00,0.00,0.00,0.00,0.00,0.00,0.00,0.00,0.00,0.00,0.00,0.00,0.00,0.00,0.00,0.00,0.00,0.00,0.00,0.00,0.00,0.00,0.00,0.00,0.00,0.00,0.00,0.00,0.00,0.00,0.00,0.00,0.00,0.00,0.00,0.00,0.00,0.00,0.00,0.00,0.00,0.00,0.00,0.00,0.00,0.00,0.00,0.00,0.00,0.00,0.00,0.00,0.00,0.00,0.00,0.00,0.00,0.00,0.00,0.00,0.00,0.00,0.00,0.00,0.00,0.00,0.00,0.00,0.00,0.00,0.00,0.00,0.00,0.00,0.00,0.00,0.00,0.00,0.00,0.00,0.00,0.00,0.00,0.00,0.00,0.00,0.00,0.00,0.00,0.00,0.00,0.00,0.00,0.00,0.00,0.00,0.00,0.00,0.00,0.00,0.00,0.00,0.00,0.00,0.00,0.00,0.00,0.00,0.00,0.00,0.00,0.00,0.00,0.00,0.00,0.00,0.00,0.00,0.00,0.00,0.00,0.00,0.00,0.00,0.00,0.00,0.00,0.00,0.00,0.00,0.00,0.00,0.00,0.00,0.00,0.00,0.00,0.00,0.00,0.00,0.00,0.00,0.00,0.00,0.00,0.00,0.00,0.00,0.00,0.00,0.00,0.00,0.00,0.00,0.00,0.00,0.00,0.00,0.00,0.00,0.00,0.00,0.00,0.00,0.00,0.00,0.00,0.00,0.00,0.00,0.00,0.00,0.00,0.00,0.00,0.00,0.00,0.00,0.00,0.00,0.00,0.00,0.00,0.00,0.00,0.00,0.00,0.00,0.00,0.00,0.00,0.00,0.00,0.00,0.00,0.00,0.00,0.00,0.00,0.00,0.00,0.00,0.00,0.00,0.00,0.00,0.00,0.00,0.00,0.00,0.00,0.00,0.00,0.00,0.00,0.00,0.00,0.00,0.00,0.00,0.00,0.00,0.00,0.00,0.00,0.00,0.00,0.00,0.00,0.00,0.00,0.00,0.00,0.00,0.00,0.00,0.00,0.00,0.00,0.00,0.00,0.00,0.00,0.00,0.00,0.00,0.00,0.00,0.00,0.00,0.00,0.00,0.00,0.00,0.00,0.00,0.00,0.00,0.00,0.00,0.00,0.00,0.00,0.00,0.00,0.00,0.00,0.00,0.00,0.00,0.00,0.00,0.00,0.00,0.00,0.00,0.00,0.00,0.00,0.00,0.00,0.00,0.00,0.00,0.00,0.00,0.00,0.00,0.00,0.00,0.00,0.00,0.00,0.00,0.00,0.00,0.00,0.00,0.00,0.00,0.00,0.00,0.00,0.00,0.00,0.00,0.00,0.00,0.00,0.00,0.00,0.00,0.00,0.00,0.00,0.00,0.00,0.00,0.00,0.00,0.00,0.00,0.00,0.00,0.00,0.00,0.00,0.00,0.00,0.00,0.00,0.00,0.00,0.00,0.00,0.00,0.00,0.00,0.00,0.00,0.00,0.00,0.00,0.00,0.00,0.00,0.00,0.00,0.00,0.00,0.00,0.00,0.00,0.00,0.00,0.00,0.00,0.00,0.00,0.00,0.00,0.00,0.00,0.00,0.00,0.00,0.00,0.00,0.00,0.00,0.00,0.00,0.00,0.00,0.00,0.00,0.00,0.00,0.00,0.00,0.00,0.00,0.00,0.00,0.00,0.00,0.00,0.00,0.00,0.00,0.00,0.00,0.00,0.00,0.00,0.00,0.00,0.00,0.00,0.00,0.00,0.00,0.00,0.00,0.00,0.00,0.00,0.00,0.00,0.00,0.00,0.00,0.00,0.00,0.00,0.00,0.00,0.00,0.00,0.00,0.00,0.00,0.00,0.00,0.00,0.00,0.00,0.00,0.00,0.00,0.00,0.00,0.00,0.00,0.00,0.00,0.00,0.00,0.00,0.00,0.00,0.00,0.00,0.00,0.00,0.00,0.00,0.00,0.00,0.00,0.00,0.00,0.00,0.00,0.00,0.00,0.00,0.00,0.00,0.00,0.00,0.00,0.00,0.00,0.00,0.00,0.00,0.00,0.00,0.00,0.00,0.00,0.00,0.00,0.00,0.00,0.00,0.00,0.00,0.00,0.00,0.00,0.00,0.00,0.00,0.00,0.00,0.00,0.00,0.00,0.00,0.00,0.00,0.00,0.00,0.00,0.00,0.00,0.00,0.00,0.00,0.00,0.00,0.00,0.00,0.00,0.00,0.00,0.00,0.00,0.00,0.00,0.00,0.00,0.00,0.00,0.00,0.00,0.00,0.00,0.00,0.00,0.00,0.00,0.00,0.00,0.00,0.00,0.00,0.00,0.00,0.00,0.00,0.00,0.00,0.00,0.00,0.00,0.00,0.00,0.00,0.00,0.00,0.00,0.00,0.00,0.00,0.00,0.00,0.00,0.00,0.00,0.00,0.00,0.00,0.00,0.00,0.00,0.00,0.00,0.00,0.00,0.00,0.00,0.00,0.00,0.00,0.00,0.00,0.00,0.00,0.00,0.00,0.00,0.00,0.00,0.00,0.00,0.00,0.00,0.00,0.00,0.00,0.00,0.00,0.00,0.00,0.00,0.00,0.00,0.00,0.00,0.00,0.00,0.00,0.00,0.00,0.00,0.00,0.00,0.00,0.00,0.00,0.00,0.00,0.00,0.00,0.00,0.00,0.00,0.00,0.00,0.00,0.00,0.00,0.00,0.00,0.00,0.00,0.00,0.00,0.00,0.00,0.00,0.00,0.00,0.00,0.00,0.00,0.00,0.00,0.00,0.00,0.00,0.00,0.00,0.00,0.00,0.00,0.00,0.00,0.00,0.00,0.00,0.00,0.00,0.00,0.00,0.00,0.00],[0.00,0.00,0.00,0.00,0.00,0.00,0.00,0.00,0.00,0.00,0.00,0.00,0.00,0.00,0.00,0.00,0.00,0.00,0.00,0.00,0.00,0.00,0.00,0.00,0.00,0.00,0.00,0.00,0.00,0.00,0.00,0.00,0.00,0.00,0.00,0.00,0.00,0.00,0.00,0.00,0.00,0.00,0.00,0.00,0.00,0.00,0.00,0.00,0.00,0.00,0.00,1.00,1.00,1.00,1.00,0.00,0.00,0.00,0.00,0.00,0.00,0.00,0.00,0.00,0.00,0.00,0.00,0.00,0.00,0.00,0.00,0.00,0.00,0.00,0.00,0.00,0.00,0.00,0.00,0.00,0.00,0.00,0.00,0.00,0.00,0.00,0.00,1.00,1.00,1.00,0.00,0.85,0.00,0.00,0.00,0.00,0.00,0.00,0.00,0.00,0.00,0.00,0.00,0.00,0.00,0.00,1.00,1.00,1.00,1.00,0.00,0.00,0.00,0.00,0.00,0.00,0.00,0.00,0.00,0.00,0.00,0.00,0.00,0.00,0.00,0.00,0.00,0.00,0.00,0.00,0.00,0.00,0.00,0.00,0.00,0.00,0.00,0.00,0.00,0.00,0.00,0.00,0.00,0.00,0.00,0.00,0.00,0.00,0.00,0.00,0.00,0.00,0.00,0.00,0.00,0.00,0.00,0.00,0.00,0.00,0.00,0.00,0.00,0.00,0.00,0.00,0.00,0.00,0.00,0.00,0.00,0.00,0.00,0.00,0.00,0.00,0.00,0.00,0.00,0.00,0.00,0.00,0.00,0.00,0.00,0.00,0.00,0.00,0.00,0.00,0.00,0.00,0.00,0.00,0.00,0.00,0.00,0.00,0.00,0.00,0.00,0.00,0.00,0.00,0.00,0.00,0.00,0.00,0.00,0.00,0.00,0.00,0.00,0.00,0.00,0.00,0.00,0.00,0.00,0.00,0.00,0.00,0.00,0.00,0.00,0.00,0.00,0.00,0.00,0.00,0.00,0.00,0.00,0.00,0.00,0.00,0.00,0.00,0.00,0.00,0.00,0.00,0.00,0.00,0.00,0.00,0.00,0.00,0.00,0.00,0.00,0.00,0.00,0.00,0.00,0.00,0.00,0.00,0.00,0.00,0.00,0.00,0.00,0.00,0.00,0.00,0.00,0.00,0.00,0.00,0.00,0.00,0.00,0.00,0.00,0.00,0.00,0.00,0.00,0.00,0.00,0.00,0.00,0.00,0.00,0.00,0.00,0.00,0.00,0.00,0.00,0.00,0.00,0.00,0.00,0.00,0.00,0.00,0.00,0.00,0.00,0.00,0.00,0.00,0.00,0.00,0.00,0.00,0.00,0.00,0.00,0.00,0.00,0.00,0.00,0.00,0.00,0.00,0.00,0.00,0.00,0.00,0.00,0.00,0.00,0.00,0.00,0.00,0.00,0.00,0.00,0.00,0.00,0.00,0.00,0.00,0.00,0.00,0.00,0.00,0.00,0.00,0.00,0.00,0.00,0.00,0.00,0.00,0.00,0.00,0.00,0.00,0.00,0.00,0.00,0.00,0.00,0.00,0.00,0.00,0.00,0.00,0.00,0.00,0.00,0.00,0.00,0.00,0.00,0.00,0.00,0.00,0.00,0.00,0.00,0.00,0.00,0.00,0.00,0.00,0.00,0.00,0.00,0.00,0.00,0.00,0.00,0.00,0.00,0.00,0.00,0.00,0.00,0.00,0.00,0.00,0.00,0.00,0.00,0.00,0.00,0.00,0.00,0.00,0.00,0.00,0.00,0.00,0.00,0.00,0.00,0.00,0.00,0.00,0.00,0.00,0.00,0.00,0.00,0.00,0.00,0.00,0.00,0.00,0.00,0.00,0.00,0.00,0.00,0.00,0.00,0.00,0.00,0.00,0.00,0.00,0.00,0.00,0.00,0.00,0.00,0.00,0.00,0.00,0.00,0.00,0.00,0.00,0.00,0.00,0.00,0.00,0.00,0.00,0.00,0.00,0.00,0.00,0.00,0.00,0.00,0.00,0.00,0.00,0.00,0.00,0.00,0.00,0.00,0.00,0.00,0.00,0.00,0.00,0.00,0.00,0.00,0.00,0.00,0.00,0.00,0.00,0.00,0.00,0.00,0.00,0.00,0.00,0.00,0.00,0.00,0.00,0.00,0.00,0.00,0.00,0.00,0.00,0.00,0.00,0.00,0.00,0.00,0.00,0.00,0.00,0.00,0.00,0.00,0.00,0.00,0.00,0.00,0.00,0.00,0.00,0.00,0.00,0.00,0.00,0.00,0.00,0.00,0.00,0.00,0.00,0.00,0.00,0.00,0.00,0.00,0.00,0.00,0.00,0.00,0.00,0.00,0.00,0.00,0.00,0.00,0.00,0.00,0.00,0.00,0.00,0.00,0.00,0.00,0.00,0.00,0.00,0.00,0.00,0.00,0.00,0.00,0.00,0.00,0.00,0.00,0.00,0.00,0.00,0.00,0.00,0.00,0.00,0.00,0.00,0.00,0.00,0.00,0.00,0.00,0.00,0.00,0.00,0.00,0.00,0.00,0.00,0.00,0.00,0.00,0.00,0.00,0.00,0.00,0.00,0.00,0.00,0.00,0.00,0.00,0.00,0.00,0.00,0.00,0.00,0.00,0.00,0.00,0.00,0.00,0.00,0.00,0.00,0.00,0.00,0.00,0.00,0.00,0.00,0.00,0.00,0.00,0.00,0.00,0.00,0.00,0.00,0.00,0.00,0.00,0.00,0.00,0.00,0.00,0.00,0.00,0.00,0.00,0.00,0.00,0.00,0.00,0.00,0.00,0.00,0.00,0.00,0.00,0.00,0.00,0.00,0.00,0.00,0.00,0.00,0.00,0.00,0.00,0.00,0.00,0.00,0.00,0.00,0.00,0.00,0.00,0.00,0.00,0.00,0.00,0.00,0.00,0.00,0.00,0.00,0.00,0.00,0.00,0.00,0.00,0.00,0.00,0.00,0.00,0.00,0.00,0.00,0.00,0.00,0.00,0.00,0.00,0.00,0.00,0.00,0.00,0.00,0.00,0.00,0.00,0.00,0.00,0.00,0.00,0.00,0.00,0.00,0.00,0.00,0.00,0.00,0.00,0.00,0.00,0.00,0.00,0.00,0.00,0.00,0.00,0.00,0.00,0.00,0.00,0.00,0.00,0.00,0.00,0.00,0.00,0.00,0.00,0.00,0.00,0.00,0.00,0.00,0.00,0.00,0.00,0.00,0.00,0.00,0.00,0.00,0.00,0.00,0.00,0.00,0.00,0.00,0.00,0.00,0.00,0.00,0.00,0.00,0.00,0.00,0.00,0.00,0.00,0.00,0.00,0.00,0.00,0.00,0.00,0.00,0.00,0.00,0.00,0.00,0.00,0.00,0.00,0.00,0.00,0.00,0.00,0.00,0.00,0.00,0.00,0.00,0.00,0.00,0.00,0.00,0.00,0.00,0.00,0.00,0.00,0.00,0.00,0.00,0.00,0.00,0.00,0.00,0.00,0.00,0.00,0.00,0.00,0.00,0.00,0.00,0.00,0.00,0.00,0.00,0.00,0.00,0.00,0.00,0.00,0.00,0.00,0.00,0.00,0.00,0.00,0.00,0.00,0.00,0.00,0.00,0.00,0.00,0.00,0.00,0.00,0.00,0.00,0.00,0.00,0.00,0.00,0.00,0.00,0.00,0.00,0.00,0.00,0.00,0.00,0.00,0.00,0.00,0.00,0.00,0.00,0.00,0.00,0.00,0.00,0.00,0.00,0.00,0.00,0.00,0.00,0.00,0.00,0.00],[0.00,0.00,0.00,0.00,0.00,0.00,0.00,0.00,0.00,0.00,1.00,0.00,0.00,0.00,0.00,0.00,0.00,0.00,0.00,0.00,0.00,0.00,0.00,0.00,0.00,0.00,0.00,0.00,0.00,0.00,0.00,0.00,0.00,0.00,0.00,0.00,0.00,0.00,0.00,1.00,0.00,0.00,0.00,0.00,0.00,0.00,0.00,0.00,1.00,0.00,0.00,1.00,1.00,0.98,1.00,0.00,0.00,0.00,0.00,0.00,0.00,0.00,0.00,0.00,0.00,0.00,0.00,0.00,0.00,0.00,0.00,0.00,0.00,0.00,0.00,0.00,0.00,0.00,0.00,0.00,0.00,0.00,0.00,0.00,0.00,0.00,0.93,1.00,1.00,0.00,0.00,0.00,0.00,0.00,0.00,0.00,0.00,0.00,0.00,0.00,0.00,0.00,0.00,0.00,0.00,0.00,0.43,1.00,1.00,1.00,0.83,0.00,0.00,0.00,0.00,0.00,0.00,0.00,0.00,0.00,0.00,1.00,1.00,1.00,0.00,0.00,0.00,0.00,0.00,0.00,0.00,0.00,0.00,0.00,0.00,0.00,0.00,0.00,0.00,0.00,0.00,0.00,0.00,0.00,0.00,0.00,0.00,0.00,0.00,0.00,0.00,0.00,0.00,0.00,0.00,0.00,0.00,0.00,0.00,0.00,0.00,0.00,0.00,0.00,0.00,0.00,0.00,0.00,0.00,0.00,0.00,0.00,0.00,0.00,0.00,0.00,0.00,0.00,0.00,0.00,0.00,0.00,0.00,0.00,0.00,0.00,0.00,0.00,0.00,0.00,0.00,0.00,0.00,0.00,0.00,0.00,0.00,0.00,0.00,0.00,0.00,0.00,0.00,0.00,0.00,0.00,0.00,0.00,0.00,0.00,0.00,0.00,0.00,0.00,0.00,0.00,0.00,0.00,0.00,0.00,0.00,0.00,0.00,0.00,0.00,0.00,0.00,0.00,0.00,0.00,0.00,0.00,0.00,0.00,0.00,0.00,0.00,0.00,0.00,0.00,0.00,0.00,0.00,0.00,0.00,0.00,0.00,0.00,0.00,0.00,0.00,0.00,0.00,0.00,0.00,0.00,0.00,0.00,0.00,0.00,0.00,0.00,0.00,0.00,0.00,0.00,0.00,0.00,0.00,0.00,0.00,0.00,0.00,0.00,0.00,0.00,0.00,0.00,0.00,0.00,0.00,0.00,0.00,0.00,0.00,0.00,0.00,0.00,0.00,0.00,0.00,0.00,0.00,0.00,0.00,0.00,0.00,0.00,0.00,0.00,0.00,0.00,0.00,0.00,0.00,0.00,0.00,0.00,0.00,0.00,0.00,0.00,0.00,0.00,0.00,0.00,0.00,0.00,0.00,0.00,0.00,0.00,0.00,0.00,0.00,0.00,0.00,0.00,0.00,0.00,0.00,0.00,0.00,0.00,0.00,0.00,0.00,0.00,0.00,0.00,0.00,0.00,0.00,0.00,0.00,0.00,0.00,0.00,0.00,0.00,0.00,0.00,0.00,0.00,0.00,0.00,0.00,0.00,0.00,0.00,0.00,0.00,0.00,0.00,0.00,0.00,0.00,0.00,0.00,0.00,0.00,0.00,0.00,0.00,0.00,0.00,0.00,0.00,0.00,0.00,0.00,0.00,0.00,0.00,0.00,0.00,0.00,0.00,0.00,0.00,0.00,0.00,0.00,0.00,0.00,0.00,0.00,0.00,0.00,0.00,0.00,0.00,0.00,0.00,0.00,0.00,0.00,0.00,0.00,0.00,0.00,0.00,0.00,0.00,0.00,0.00,0.00,0.00,0.00,0.00,0.00,0.00,0.00,0.00,0.00,0.00,0.00,0.00,0.00,0.00,0.00,0.00,0.00,0.00,0.00,0.00,0.00,0.00,0.00,0.00,0.00,0.00,0.00,0.00,0.00,0.00,0.00,0.00,0.00,0.00,0.00,0.00,0.00,0.00,0.00,0.00,0.00,0.00,0.00,0.00,0.00,0.00,0.00,0.00,0.00,0.00,0.00,0.00,0.00,0.00,0.00,0.00,0.00,0.00,0.00,0.00,0.00,0.00,0.00,0.00,0.00,0.00,0.00,0.00,0.00,0.00,0.00,0.00,0.00,0.00,0.00,0.00,0.00,0.00,0.00,0.00,0.00,0.00,0.00,0.00,0.00,0.00,0.00,0.00,0.00,0.00,0.00,0.00,0.00,0.00,0.00,0.00,0.00,0.00,0.00,0.00,0.00,0.00,0.00,0.00,0.00,0.00,0.00,0.00,0.00,0.00,0.00,0.00,0.00,0.00,0.00,0.00,0.00,0.00,0.00,0.00,0.00,0.00,0.00,0.00,0.00,0.00,0.00,0.00,0.00,0.00,0.00,0.00,0.00,0.00,0.00,0.00,0.00,0.00,0.00,0.00,0.00,0.00,0.00,0.00,0.00,0.00,0.00,0.00,0.00,0.00,0.00,0.00,0.00,0.00,0.00,0.00,0.00,0.00,0.00,0.00,0.00,0.00,0.00,0.00,0.00,0.00,0.00,0.00,0.00,0.00,0.00,0.00,0.00,0.00,0.00,0.00,0.00,0.00,0.00,0.00,0.00,0.00,0.00,0.00,0.00,0.00,0.00,0.00,0.00,0.00,0.00,0.00,0.00,0.00,0.00,0.00,0.00,0.00,0.00,0.00,0.00,0.00,0.00,0.00,0.00,0.00,0.00,0.00,0.00,0.00,0.00,0.00,0.00,0.00,0.00,0.00,0.00,0.00,0.00,0.00,0.00,0.00,0.00,0.00,0.00,0.00,0.00,0.00,0.00,0.00,0.00,0.00,0.00,0.00,0.00,0.00,0.00,0.00,0.00,0.00,0.00,0.00,0.00,0.00,0.00,0.00,0.00,0.00,0.00,0.00,0.00,0.00,0.00,0.00,0.00,0.00,0.00,0.00,0.00,0.00,0.00,0.00,0.00,0.00,0.00,0.00,0.00,0.00,0.00,0.00,0.00,0.00,0.00,0.00,0.00,0.00,0.00,0.00,0.00,0.00,0.00,0.00,0.00,0.00,0.00,0.00,0.00,0.00,0.00,0.00,0.00,0.00,0.00,0.00,0.00,0.00,0.00,0.00,0.00,0.00,0.00,0.00,0.00,0.00,0.00,0.00,0.00,0.00,0.00,0.00,0.00,0.00,0.00,0.00,0.00,0.00,0.00,0.00,0.00,0.00,0.00,0.00,0.00,0.00,0.00,0.00,0.00,0.00,0.00,0.00,0.00,0.00,0.00,0.00,0.00,0.00,0.00,0.00,0.00,0.00,0.00,0.00,0.00,0.00,0.00,0.00,0.00,0.00,0.00,0.00,0.00,0.00,0.00,0.00,0.00,0.00,0.00,0.00,0.00,0.00,0.00,0.00,0.00,0.00,0.00,0.00,0.00,0.00,0.00,0.00,0.00,0.00,0.00,0.00,0.00,0.00,0.00,0.00,0.00,0.00,0.00,0.00,0.00,0.00,0.00,0.00,0.00,0.00,0.00,0.00,0.00,0.00,0.00,0.00,0.00,0.00,0.00,0.00,0.00,0.00,0.00,0.00,0.00,0.00,0.00,0.00,0.00,0.00,0.00,0.00,0.00,0.00,0.00,0.00,0.00,0.00,0.00,0.00,0.00,0.00,0.00,0.00,0.00,0.00,0.00,0.00,0.00,0.00,0.00,0.00,0.00,0.00,0.00,0.00,0.00,0.00,0.00,0.00,0.00,0.00,0.00,0.00,0.00,0.00,0.00,0.00],[0.00,0.00,0.00,0.00,0.00,0.00,0.00,0.00,0.00,0.00,0.00,0.00,0.00,0.00,0.00,0.00,0.00,0.00,0.00,0.00,0.00,0.00,0.00,0.00,0.00,0.00,0.00,0.00,0.00,0.00,0.00,0.00,0.00,0.00,0.00,0.00,0.00,0.00,0.00,0.00,0.00,0.00,0.00,0.00,0.00,0.00,0.00,0.00,0.00,0.00,0.00,1.00,0.00,0.00,0.00,0.00,0.00,0.00,0.00,0.00,0.00,0.00,0.00,0.00,0.00,0.00,0.00,0.00,0.00,0.00,0.00,0.00,0.00,0.00,0.00,0.00,0.00,0.00,0.00,0.00,0.00,0.00,0.00,0.00,0.00,0.00,1.00,1.00,1.00,0.00,0.00,0.00,0.00,0.00,0.00,0.00,0.00,0.00,0.00,0.00,0.00,0.00,0.00,0.00,0.00,0.00,0.00,1.00,1.00,1.00,1.00,1.00,0.00,0.00,0.00,0.00,0.65,0.95,0.00,0.56,0.00,1.00,1.00,0.24,0.00,0.00,0.00,0.00,0.00,0.00,0.00,0.00,0.00,0.00,0.00,0.00,0.00,0.00,0.00,0.00,0.00,0.00,0.00,0.00,0.00,0.00,0.00,0.00,0.00,0.00,0.00,0.00,0.00,0.00,0.00,0.00,0.00,0.00,0.00,0.00,0.00,0.00,0.00,0.00,0.00,0.00,0.00,0.00,0.00,0.00,0.00,0.00,0.00,0.00,0.00,0.00,0.00,0.00,0.00,0.00,0.00,0.00,0.00,0.00,0.00,0.00,0.00,0.00,0.00,0.00,0.00,0.00,0.00,0.00,0.00,0.00,0.00,0.00,0.00,0.00,0.00,0.00,0.00,0.00,0.00,0.00,0.00,0.00,0.00,0.00,0.00,0.00,0.00,0.00,0.00,0.00,0.00,0.00,0.00,0.00,0.00,0.00,0.00,0.00,0.00,0.00,0.00,0.00,0.00,0.00,0.00,0.00,0.00,0.00,0.00,0.00,0.00,0.00,0.00,0.00,0.00,0.00,0.00,0.00,0.00,0.00,0.00,0.00,0.00,0.00,0.00,0.00,0.00,0.00,0.00,0.00,0.00,0.00,0.00,0.00,0.00,0.00,0.00,0.00,0.00,0.00,0.00,0.00,0.00,0.00,0.00,0.00,0.00,0.00,0.00,0.00,0.00,0.00,0.00,0.00,0.00,0.00,0.00,0.00,0.00,0.00,0.00,0.00,0.00,0.00,0.00,0.00,0.00,0.00,0.00,0.00,0.00,0.00,0.00,0.00,0.00,0.00,0.00,0.00,0.00,0.00,0.00,0.00,0.00,0.00,0.00,0.00,0.00,0.00,0.00,0.00,0.00,0.00,0.00,0.00,0.00,0.00,0.00,0.00,0.00,0.00,0.00,0.00,0.00,0.00,0.00,0.00,0.00,0.00,0.00,0.00,0.00,0.00,0.00,0.00,0.00,0.00,0.00,0.00,0.00,0.00,0.00,0.00,0.00,0.00,0.00,0.00,0.00,0.00,0.00,0.00,0.00,0.00,0.00,0.00,0.00,0.00,0.00,0.00,0.00,0.00,0.00,0.00,0.00,0.00,0.00,0.00,0.00,0.00,0.00,0.00,0.00,0.00,0.00,0.00,0.00,0.00,0.00,0.00,0.00,0.00,0.00,0.00,0.00,0.00,0.00,0.00,0.00,0.00,0.00,0.00,0.00,0.00,0.00,0.00,0.00,0.00,0.00,0.00,0.00,0.00,0.00,0.00,0.00,0.00,0.00,0.00,0.00,0.00,0.00,0.00,0.00,0.00,0.00,0.00,0.00,0.00,0.00,0.00,0.00,0.00,0.00,0.00,0.00,0.00,0.00,0.00,0.00,0.00,0.00,0.00,0.00,0.00,0.00,0.00,0.00,0.00,0.00,0.00,0.00,0.00,0.00,0.00,0.00,0.00,0.00,0.00,0.00,0.00,0.00,0.00,0.00,0.00,0.00,0.00,0.00,0.00,0.00,0.00,0.00,0.00,0.00,0.00,0.00,0.00,0.00,0.00,0.00,0.00,0.00,0.00,0.00,0.00,0.00,0.00,0.00,0.00,0.00,0.00,0.00,0.00,0.00,0.00,0.00,0.00,0.00,0.00,0.00,0.00,0.00,0.00,0.00,0.00,0.00,0.00,0.00,0.00,0.00,0.00,0.00,0.00,0.00,0.00,0.00,0.00,0.00,0.00,0.00,0.00,0.00,0.00,0.00,0.00,0.00,0.00,0.00,0.00,0.00,0.00,0.00,0.00,0.00,0.00,0.00,0.00,0.00,0.00,0.00,0.00,0.00,0.00,0.00,0.00,0.00,0.00,0.00,0.00,0.00,0.00,0.00,0.00,0.00,0.00,0.00,0.00,0.00,0.00,0.00,0.00,0.00,0.00,0.00,0.00,0.00,0.00,0.00,0.00,0.00,0.00,0.00,0.00,0.00,0.00,0.00,0.00,0.00,0.00,0.00,0.00,0.00,0.00,0.00,0.00,0.00,0.00,0.00,0.00,0.00,0.00,0.00,0.00,0.00,0.00,0.00,0.00,0.00,0.00,0.00,0.00,0.00,0.00,0.00,0.00,0.00,0.00,0.00,0.00,0.00,0.00,0.00,0.00,0.00,0.00,0.00,0.00,0.00,0.00,0.00,0.00,0.00,0.00,0.00,0.00,0.00,0.00,0.00,0.00,0.00,0.00,0.00,0.00,0.00,0.00,0.00,0.00,0.00,0.00,0.00,0.00,0.00,0.00,0.00,0.00,0.00,0.00,0.00,0.00,0.00,0.00,0.00,0.00,0.00,0.00,0.00,0.00,0.00,0.00,0.00,0.00,0.00,0.00,0.00,0.00,0.00,0.00,0.00,0.00,0.00,0.00,0.00,0.00,0.00,0.00,0.00,0.00,0.00,0.00,0.00,0.00,0.00,0.00,0.00,0.00,0.00,0.00,0.00,0.00,0.00,0.00,0.00,0.00,0.00,0.00,0.00,0.00,0.00,0.00,0.00,0.00,0.00,0.00,0.00,0.00,0.00,0.00,0.00,0.00,0.00,0.00,0.00,0.00,0.00,0.00,0.00,0.00,0.00,0.00,0.00,0.00,0.00,0.00,0.00,0.00,0.00,0.00,0.00,0.00,0.00,0.00,0.00,0.00,0.00,0.00,0.00,0.00,0.00,0.00,0.00,0.00,0.00,0.00,0.00,0.00,0.00,0.00,0.00,0.00,0.00,0.00,0.00,0.00,0.00,0.00,0.00,0.00,0.00,0.00,0.00,0.00,0.00,0.00,0.00,0.00,0.00,0.00,0.00,0.00,0.00,0.00,0.00,0.00,0.00,0.00,0.00,0.00,0.00,0.00,0.00,0.00,0.00,0.00,0.00,0.00,0.00,0.00,0.00,0.00,0.00,0.00,0.00,0.00,0.00,0.00,0.00,0.00,0.00,0.00,0.00,0.00,0.00,0.00,0.00,0.00,0.00,0.00,0.00,0.00,0.00,0.00,0.00,0.00,0.00,0.00,0.00,0.00,0.00,0.00,0.00,0.00,0.00,0.00,0.00,0.00,0.00,0.00,0.00,0.00,0.00,0.00,0.00,0.00,0.00,0.00,0.00,0.00,0.00,0.00,0.00,0.00,0.00,0.00,0.00,0.00,0.00,0.00,0.00,0.00,0.00,0.00,0.00,0.00,0.00,0.00,0.00,0.00,0.00,0.00,0.00,0.00,0.00,0.00,0.00,0.00,0.00,0.00,0.00,0.00],[0.00,0.00,0.00,0.00,0.00,0.00,0.00,0.00,0.00,0.00,0.00,0.00,0.00,0.00,0.00,0.00,0.00,0.00,0.00,0.00,0.00,0.00,0.00,0.00,0.00,0.00,0.00,0.00,0.00,0.00,0.00,0.00,0.00,0.00,0.00,0.00,0.00,0.00,0.00,0.00,0.00,0.00,0.00,0.00,0.00,0.00,0.00,0.00,0.00,0.00,0.00,0.00,0.00,0.00,0.00,0.00,0.00,0.00,0.00,0.00,0.00,0.00,0.00,0.00,0.00,0.00,0.00,0.00,0.00,0.00,0.00,0.00,0.00,0.00,0.00,0.00,0.00,0.00,0.00,0.00,0.00,0.00,0.00,0.00,0.00,0.00,1.00,0.01,1.00,0.00,0.00,0.00,0.00,0.00,0.00,0.00,0.00,0.00,0.00,0.00,0.00,0.00,0.00,0.00,0.00,0.00,0.00,0.00,0.83,1.00,1.00,1.00,1.00,0.00,0.00,0.00,0.98,1.00,1.00,1.00,1.00,1.00,1.00,0.00,0.00,0.00,0.00,0.00,0.00,0.00,0.00,0.00,0.00,0.00,0.00,0.00,0.00,0.00,0.00,0.00,0.00,0.00,0.00,0.00,0.00,0.00,0.00,0.00,0.00,0.00,0.00,0.00,0.00,0.00,0.00,0.00,0.00,0.00,0.00,0.00,0.00,0.00,0.00,0.00,0.00,0.00,0.00,0.00,0.00,0.00,0.00,0.00,0.00,0.00,0.00,0.00,0.00,0.00,0.00,0.00,0.00,0.00,0.00,0.00,0.00,0.00,0.00,0.00,0.00,0.00,0.00,0.00,0.00,0.00,0.00,0.00,0.00,0.00,0.00,0.00,0.00,0.00,0.00,0.00,0.00,0.00,0.00,0.00,0.00,0.00,0.00,0.00,0.00,0.00,0.00,0.00,0.00,0.00,0.00,0.00,0.00,0.00,0.00,0.00,0.00,0.00,0.00,0.00,0.00,0.00,0.00,0.00,0.00,0.00,0.00,0.00,0.00,0.00,0.00,0.00,0.00,0.00,0.00,0.00,0.00,0.00,0.00,0.00,0.00,0.00,0.00,0.00,0.00,0.00,0.00,0.00,0.00,0.00,0.00,0.00,0.00,0.00,0.00,0.00,0.00,0.00,0.00,0.00,0.00,0.00,0.00,0.00,0.00,0.00,0.00,0.00,0.00,0.00,0.00,0.00,0.00,0.00,0.00,0.00,0.00,0.00,0.00,0.00,0.00,0.00,0.00,0.00,0.00,0.00,0.00,0.00,0.00,0.00,0.00,0.00,0.00,0.00,0.00,0.00,0.00,0.00,0.00,0.00,0.00,0.00,0.00,0.00,0.00,0.00,0.00,0.00,0.00,0.00,0.00,0.00,0.00,0.00,0.00,0.00,0.00,0.00,0.00,0.00,0.00,0.00,0.00,0.00,0.00,0.00,0.00,0.00,0.00,0.00,0.00,0.00,0.00,0.00,0.00,0.00,0.00,0.00,0.00,0.00,0.00,0.00,0.00,0.00,0.00,0.00,0.00,0.00,0.00,0.00,0.00,0.00,0.00,0.00,0.00,0.00,0.00,0.00,0.00,0.00,0.00,0.00,0.00,0.00,0.00,0.00,0.00,0.00,0.00,0.00,0.00,0.00,0.00,0.00,0.00,0.00,0.00,0.00,0.00,0.00,0.00,0.00,0.00,0.00,0.00,0.00,0.00,0.00,0.00,0.00,0.00,0.00,0.00,0.00,0.00,0.00,0.00,0.00,0.00,0.00,0.00,0.00,0.00,0.00,0.00,0.00,0.00,0.00,0.00,0.00,0.00,0.00,0.00,0.00,0.00,0.00,0.00,0.00,0.00,0.00,0.00,0.00,0.00,0.00,0.00,0.00,0.00,0.00,0.00,0.00,0.00,0.00,0.00,0.00,0.00,0.00,0.00,0.00,0.00,0.00,0.00,0.00,0.00,0.00,0.00,0.00,0.00,0.00,0.00,0.00,0.00,0.00,0.00,0.00,0.00,0.00,0.00,0.00,0.00,0.00,0.00,0.00,0.00,0.00,0.00,0.00,0.00,0.00,0.00,0.00,0.00,0.00,0.00,0.00,0.00,0.00,0.00,0.00,0.00,0.00,0.00,0.00,0.00,0.00,0.00,0.00,0.00,0.00,0.00,0.00,0.00,0.00,0.00,0.00,0.00,0.00,0.00,0.00,0.00,0.00,0.00,0.00,0.00,0.00,0.00,0.00,0.00,0.00,0.00,0.00,0.00,0.00,0.00,0.00,0.00,0.00,0.00,0.00,0.00,0.00,0.00,0.00,0.00,0.00,0.00,0.00,0.00,0.00,0.00,0.00,0.00,0.00,0.00,0.00,0.00,0.00,0.00,0.00,0.00,0.00,0.00,0.00,0.00,0.00,0.00,0.00,0.00,0.00,0.00,0.00,0.00,0.00,0.00,0.00,0.00,0.00,0.00,0.00,0.00,0.00,0.00,0.00,0.00,0.00,0.00,0.00,0.00,0.00,0.00,0.00,0.00,0.00,0.00,0.00,0.00,0.00,0.00,0.00,0.00,0.00,0.00,0.00,0.00,0.00,0.00,0.00,0.00,0.00,0.00,0.00,0.00,0.00,0.00,0.00,0.00,0.00,0.00,0.00,0.00,0.00,0.00,0.00,0.00,0.00,0.00,0.00,0.00,0.00,0.00,0.00,0.00,0.00,0.00,0.00,0.00,0.00,0.00,0.00,0.00,0.00,0.00,0.00,0.00,0.00,0.00,0.00,0.00,0.00,0.00,0.00,0.00,0.00,0.00,0.00,0.00,0.00,0.00,0.00,0.00,0.00,0.00,0.00,0.00,0.00,0.00,0.00,0.00,0.00,0.00,0.00,0.00,0.00,0.00,0.00,0.00,0.00,0.00,0.00,0.00,0.00,0.00,0.00,0.00,0.00,0.00,0.00,0.00,0.00,0.00,0.00,0.00,0.00,0.00,0.00,0.00,0.00,0.00,0.00,0.00,0.00,0.00,0.00,0.00,0.00,0.00,0.00,0.00,0.00,0.00,0.00,0.00,0.00,0.00,0.00,0.00,0.00,0.00,0.00,0.00,0.00,0.00,0.00,0.00,0.00,0.00,0.00,0.00,0.00,0.00,0.00,0.00,0.00,0.00,0.00,0.00,0.00,0.00,0.00,0.00,0.00,0.00,0.00,0.00,0.00,0.00,0.00,0.00,0.00,0.00,0.00,0.00,0.00,0.00,0.00,0.00,0.00,0.00,0.00,0.00,0.00,0.00,0.00,0.00,0.00,0.00,0.00,0.00,0.00,0.00,0.00,0.00,0.00,0.00,0.00,0.00,0.00,0.00,0.00,0.00,0.00,0.00,0.00,0.00,0.00,0.00,0.00,0.00,0.00,0.00,0.00,0.00,0.00,0.00,0.00,0.00,0.00,0.00,0.00,0.00,0.00,0.00,0.00,0.00,0.00,0.00,0.00,0.00,0.00,0.00,0.00,0.00,0.00,0.00,0.00,0.00,0.00,0.00,0.00,0.00,0.00,0.00,0.00,0.00,0.00,0.00,0.00,0.00,0.00,0.00,0.00,0.00,0.00,0.00,0.00,0.00,0.00,0.00,0.00,0.00,0.00,0.00,0.00,0.00,0.00,0.00,0.00,0.00,0.00,0.00,0.00,0.00,0.00,0.00,0.00,0.00,0.00,0.00,0.00,0.00,0.00,0.00,0.00,0.00,0.00,0.00,0.00,0.00,0.00,0.00,0.00,0.00,0.00,0.00,0.00],[0.00,0.00,0.00,0.00,0.00,0.00,0.00,0.00,0.00,0.00,0.00,0.00,0.00,0.00,0.00,0.00,0.00,0.00,0.00,0.00,0.00,0.00,0.00,0.00,0.00,0.00,0.00,0.00,0.00,0.00,0.00,0.00,0.00,0.00,0.00,0.00,0.00,0.00,0.00,0.00,0.00,0.00,0.00,0.00,0.00,0.00,0.00,0.00,0.00,0.00,0.00,0.00,0.00,0.00,0.00,0.00,0.00,0.00,0.00,0.00,0.00,0.00,0.00,0.00,0.00,0.00,0.00,0.00,0.87,1.00,1.00,0.00,0.00,0.00,0.00,0.00,0.00,0.00,0.00,0.00,0.00,0.00,0.00,0.00,0.00,0.33,1.00,0.99,1.00,0.00,0.00,0.00,0.00,0.00,0.00,0.00,0.00,0.00,0.00,0.00,0.00,0.00,0.00,0.00,0.00,0.00,0.00,0.00,0.00,1.00,1.00,1.00,1.00,0.00,0.00,0.84,1.00,0.99,1.00,1.00,0.00,0.00,0.00,0.00,0.00,0.00,0.00,0.00,0.00,0.00,0.00,0.00,0.00,0.00,0.00,0.00,0.00,0.00,0.00,0.00,0.00,0.00,0.00,0.00,0.00,0.00,0.00,0.00,0.00,0.00,0.00,0.00,0.00,0.00,0.00,0.00,0.00,0.00,0.00,0.00,0.00,0.00,0.00,0.00,0.00,0.00,0.00,0.00,0.00,0.00,0.00,0.00,0.00,0.00,0.00,0.00,0.00,0.00,0.00,0.00,0.00,0.00,0.00,0.00,0.00,0.00,0.00,0.00,0.00,0.00,0.00,0.00,0.00,0.00,0.00,0.00,0.00,0.00,0.00,0.00,0.00,0.00,0.00,0.00,0.00,0.00,0.00,0.00,0.00,0.00,0.00,0.00,0.00,0.00,0.00,0.00,0.00,0.00,0.00,0.00,0.00,0.00,0.00,0.00,0.00,0.00,0.00,0.00,0.00,0.00,0.00,0.00,0.00,0.00,0.00,0.00,0.00,0.00,0.00,0.00,0.00,0.00,0.00,0.00,0.00,0.00,0.00,0.00,0.00,0.00,0.00,0.00,0.00,0.00,0.00,0.00,0.00,0.00,0.00,0.00,0.00,0.00,0.00,0.00,0.00,0.00,0.00,0.00,0.00,0.00,0.00,0.00,0.00,0.00,0.00,0.00,0.00,0.00,0.00,0.00,0.00,0.00,0.00,0.00,0.00,0.00,0.00,0.00,0.00,0.00,0.00,0.00,0.00,0.00,0.00,0.00,0.00,0.00,0.00,0.00,0.00,0.00,0.00,0.00,0.00,0.00,0.00,0.00,0.00,0.00,0.00,0.00,0.00,0.00,0.00,0.00,0.00,0.00,0.00,0.00,0.00,0.00,0.00,0.00,0.00,0.00,0.00,0.00,0.00,0.00,0.00,0.00,0.00,0.00,0.00,0.00,0.00,0.00,0.00,0.00,0.00,0.00,0.00,0.00,0.00,0.00,0.00,0.00,0.00,0.00,0.00,0.00,0.00,0.00,0.00,0.00,0.00,0.00,0.00,0.00,0.00,0.00,0.00,0.00,0.00,0.00,0.00,0.00,0.00,0.00,0.00,0.00,0.00,0.00,0.00,0.00,0.00,0.00,0.00,0.00,0.00,0.00,0.00,0.00,0.00,0.00,0.00,0.00,0.00,0.00,0.00,0.00,0.00,0.00,0.00,0.00,0.00,0.00,0.00,0.00,0.00,0.00,0.00,0.00,0.00,0.00,0.00,0.00,0.00,0.00,0.00,0.00,0.00,0.00,0.00,0.00,0.00,0.00,0.00,0.00,0.00,0.00,0.00,0.00,0.00,0.00,0.00,0.00,0.00,0.00,0.00,0.00,0.00,0.00,0.00,0.00,0.00,0.00,0.00,0.00,0.00,0.00,0.00,0.00,0.00,0.00,0.00,0.00,0.00,0.00,0.00,0.00,0.00,0.00,0.00,0.00,0.00,0.00,0.00,0.00,0.00,0.00,0.00,0.00,0.00,0.00,0.00,0.00,0.00,0.00,0.00,0.00,0.00,0.00,0.00,0.00,0.00,0.00,0.00,0.00,0.00,0.00,0.00,0.00,0.00,0.00,0.00,0.00,0.00,0.00,0.00,0.00,0.00,0.00,0.00,0.00,0.00,0.00,0.00,0.00,0.00,0.00,0.00,0.00,0.00,0.00,0.00,0.00,0.00,0.00,0.00,0.00,0.00,0.00,0.00,0.00,0.00,0.00,0.00,0.00,0.00,0.00,0.00,0.00,0.00,0.00,0.00,0.00,0.00,0.00,0.00,0.00,0.00,0.00,0.00,0.00,0.00,0.00,0.00,0.00,0.00,0.00,0.00,0.00,0.00,0.00,0.00,0.00,0.00,0.00,0.00,0.00,0.00,0.00,0.00,0.00,0.00,0.00,0.00,0.00,0.00,0.00,0.00,0.00,0.00,0.00,0.00,0.00,0.00,0.00,0.00,0.00,0.00,0.00,0.00,0.00,0.00,0.00,0.00,0.00,0.00,0.00,0.00,0.00,0.00,0.00,0.00,0.00,0.00,0.00,0.00,0.00,0.00,0.00,0.00,0.00,0.00,0.00,0.00,0.00,0.00,0.00,0.00,0.00,0.00,0.00,0.00,0.00,0.00,0.00,0.00,0.00,0.00,0.00,0.00,0.00,0.00,0.00,0.00,0.00,0.00,0.00,0.00,0.00,0.00,0.00,0.00,0.00,0.00,0.00,0.00,0.00,0.00,0.00,0.00,0.00,0.00,0.00,0.00,0.00,0.00,0.00,0.00,0.00,0.00,0.00,0.00,0.00,0.00,0.00,0.00,0.00,0.00,0.00,0.00,0.00,0.00,0.00,0.00,0.00,0.00,0.00,0.00,0.00,0.00,0.00,0.00,0.00,0.00,0.00,0.00,0.00,0.00,0.00,0.00,0.00,0.00,0.00,0.00,0.00,0.00,0.00,0.00,0.00,0.00,0.00,0.00,0.00,0.00,0.00,0.00,0.00,0.00,0.00,0.00,0.00,0.00,0.00,0.00,0.00,0.00,0.00,0.00,0.00,0.00,0.00,0.00,0.00,0.00,0.00,0.00,0.00,0.00,0.00,0.00,0.00,0.00,0.00,0.00,0.00,0.00,0.00,0.00,0.00,0.00,0.00,0.00,0.00,0.00,0.00,0.00,0.00,0.00,0.00,0.00,0.00,0.00,0.00,0.00,0.00,0.00,0.00,0.00,0.00,0.00,0.00,0.00,0.00,0.00,0.00,0.00,0.00,0.00,0.00,0.00,0.00,0.00,0.00,0.00,0.00,0.00,0.00,0.00,0.00,0.00,0.00,0.00,0.00,0.00,0.00,0.00,0.00,0.00,0.00,0.00,0.00,0.00,0.00,0.00,0.00,0.00,0.00,0.00,0.00,0.00,0.00,0.00,0.00,0.00,0.00,0.00,0.00,0.00,0.00,0.00,0.00,0.00,0.00,0.00,0.00,0.00,0.00,0.00,0.00,0.00,0.00,0.00,0.00,0.00,0.00,0.00,0.00,0.00,0.00,0.00,0.00,0.00,0.00,0.00,0.00,0.00,0.00,0.00,0.00,0.00,0.00,0.00,0.00,0.00,0.00,0.00,0.00,0.00,0.00,0.00,0.00,0.00,0.00,0.00,0.00,0.00,0.00,0.00,0.00,0.00,0.00,0.00,0.00,0.00,0.00,0.00,0.00,0.00,0.00,0.00,0.00,0.00,0.00,0.00,0.00,0.00,0.00],[0.00,0.00,0.00,0.00,0.00,0.00,0.00,0.00,0.00,0.00,0.00,0.00,0.00,0.00,0.00,0.00,0.00,0.00,0.00,0.00,0.00,0.00,0.00,0.00,0.00,0.00,0.00,0.00,0.00,0.00,0.00,0.00,0.00,0.00,0.00,0.00,0.00,0.00,0.00,0.00,0.00,0.00,0.00,0.00,0.00,0.00,0.00,0.00,0.00,0.00,0.00,0.00,0.00,0.00,0.00,0.00,0.00,0.00,0.00,0.00,0.00,0.00,0.00,0.00,0.00,0.00,0.00,0.00,1.00,1.00,0.99,0.00,0.00,0.00,0.00,0.00,0.00,0.00,0.00,0.00,0.00,0.00,0.00,0.00,0.00,0.00,1.00,0.00,0.00,0.00,0.00,0.00,0.00,0.00,0.00,0.00,0.00,0.00,0.00,0.00,0.00,0.00,0.00,0.00,0.00,0.00,0.00,0.00,0.00,0.00,1.00,1.00,1.00,1.00,1.00,0.99,0.97,0.00,1.00,1.00,0.00,0.00,0.00,0.00,0.00,0.00,0.00,0.00,0.00,0.00,0.00,0.00,0.00,0.00,0.00,0.00,0.00,0.00,0.00,0.00,0.00,0.00,0.00,0.00,0.00,0.00,0.00,0.00,0.00,0.00,0.00,0.00,0.00,0.00,0.00,0.00,0.00,0.00,0.00,0.00,0.00,0.00,0.00,0.00,0.00,0.00,0.00,0.00,0.00,0.00,0.00,0.00,0.00,0.00,0.00,0.00,0.00,0.00,0.00,0.00,0.00,0.00,0.00,0.00,0.00,0.00,0.00,0.00,0.00,0.00,0.00,0.00,0.00,0.00,0.00,0.00,0.00,0.00,0.00,0.00,0.00,0.00,0.00,0.00,0.00,0.00,0.00,0.00,0.00,0.00,0.00,0.00,0.00,0.00,0.00,0.00,0.00,0.00,0.00,0.00,0.00,0.00,0.00,0.00,0.00,0.00,0.00,0.00,0.00,0.00,0.00,0.00,0.00,0.00,0.00,0.00,0.00,0.00,0.00,0.00,0.00,0.00,0.00,0.00,0.00,0.00,0.00,0.00,0.00,0.00,0.00,0.00,0.00,0.00,0.00,0.00,0.00,0.00,0.00,0.00,0.00,0.00,0.00,0.00,0.00,0.00,0.00,0.00,0.00,0.00,0.00,0.00,0.00,0.00,0.00,0.00,0.00,0.00,0.00,0.00,0.00,0.00,0.00,0.00,0.00,0.00,0.00,0.00,0.00,0.00,0.00,0.00,0.00,0.00,0.00,0.00,0.00,0.00,0.00,0.00,0.00,0.00,0.00,0.00,0.00,0.00,0.00,0.00,0.00,0.00,0.00,0.00,0.00,0.00,0.00,0.00,0.00,0.00,0.00,0.00,0.00,0.00,0.00,0.00,0.00,0.00,0.00,0.00,0.00,0.00,0.00,0.00,0.00,0.00,0.00,0.00,0.00,0.00,0.00,0.00,0.00,0.00,0.00,0.00,0.00,0.00,0.00,0.00,0.00,0.00,0.00,0.00,0.00,0.00,0.00,0.00,0.00,0.00,0.00,0.00,0.00,0.00,0.00,0.00,0.00,0.00,0.00,0.00,0.00,0.00,0.00,0.00,0.00,0.00,0.00,0.00,0.00,0.00,0.00,0.00,0.00,0.00,0.00,0.00,0.00,0.00,0.00,0.00,0.00,0.00,0.00,0.00,0.00,0.00,0.00,0.00,0.00,0.00,0.00,0.00,0.00,0.00,0.00,0.00,0.00,0.00,0.00,0.00,0.00,0.00,0.00,0.00,0.00,0.00,0.00,0.00,0.00,0.00,0.00,0.00,0.00,0.00,0.00,0.00,0.00,0.00,0.00,0.00,0.00,0.00,0.00,0.00,0.00,0.00,0.00,0.00,0.00,0.00,0.00,0.00,0.00,0.00,0.00,0.00,0.00,0.00,0.00,0.00,0.00,0.00,0.00,0.00,0.00,0.00,0.00,0.00,0.00,0.00,0.00,0.00,0.00,0.00,0.00,0.00,0.00,0.00,0.00,0.00,0.00,0.00,0.00,0.00,0.00,0.00,0.00,0.00,0.00,0.00,0.00,0.00,0.00,0.00,0.00,0.00,0.00,0.00,0.00,0.00,0.00,0.00,0.00,0.00,0.00,0.00,0.00,0.00,0.00,0.00,0.00,0.00,0.00,0.00,0.00,0.00,0.00,0.00,0.00,0.00,0.00,0.00,0.00,0.00,0.00,0.00,0.00,0.00,0.00,0.00,0.00,0.00,0.00,0.00,0.00,0.00,0.00,0.00,0.00,0.00,0.00,0.00,0.00,0.00,0.00,0.00,0.00,0.00,0.00,0.00,0.00,0.00,0.00,0.00,0.00,0.00,0.00,0.00,0.00,0.00,0.00,0.00,0.00,0.00,0.00,0.00,0.00,0.00,0.00,0.00,0.00,0.00,0.00,0.00,0.00,0.00,0.00,0.00,0.00,0.00,0.00,0.00,0.00,0.00,0.00,0.00,0.00,0.00,0.00,0.00,0.00,0.00,0.00,0.00,0.00,0.00,0.00,0.00,0.00,0.00,0.00,0.00,0.00,0.00,0.00,0.00,0.00,0.00,0.00,0.00,0.00,0.00,0.00,0.00,0.00,0.00,0.00,0.00,0.00,0.00,0.00,0.00,0.00,0.00,0.00,0.00,0.00,0.00,0.00,0.00,0.00,0.00,0.00,0.00,0.00,0.00,0.00,0.00,0.00,0.00,0.00,0.00,0.00,0.00,0.00,0.00,0.00,0.00,0.00,0.00,0.00,0.00,0.00,0.00,0.00,0.00,0.00,0.00,0.00,0.00,0.00,0.00,0.00,0.00,0.00,0.00,0.00,0.00,0.00,0.00,0.00,0.00,0.00,0.00,0.00,0.00,0.00,0.00,0.00,0.00,0.00,0.00,0.00,0.00,0.00,0.00,0.00,0.00,0.00,0.00,0.00,0.00,0.00,0.00,0.00,0.00,0.00,0.00,0.00,0.00,0.00,0.00,0.00,0.00,0.00,0.00,0.00,0.00,0.00,0.00,0.00,0.00,0.00,0.00,0.00,0.00,0.00,0.00,0.00,0.00,0.00,0.00,0.00,0.00,0.00,0.00,0.00,0.00,0.00,0.00,0.00,0.00,0.00,0.00,0.00,0.00,0.00,0.00,0.00,0.00,0.00,0.00,0.00,0.00,0.00,0.00,0.00,0.00,0.00,0.00,0.00,0.00,0.00,0.00,0.00,0.00,0.00,0.00,0.00,0.00,0.00,0.00,0.00,0.00,0.00,0.00,0.00,0.00,0.00,0.00,0.00,0.00,0.00,0.00,0.00,0.00,0.00,0.00,0.00,0.00,0.00,0.00,0.00,0.00,0.00,0.00,0.00,0.00,0.00,0.00,0.00,0.00,0.00,0.00,0.00,0.00,0.00,0.00,0.00,0.00,0.00,0.00,0.00,0.00,0.00,0.00,0.00,0.00,0.00,0.00,0.00,0.00,0.00,0.00,0.00,0.00,0.00,0.00,0.00,0.00,0.00,0.00,0.00,0.00,0.00,0.00,0.00,0.00,0.00,0.00,0.00,0.00,0.00,0.00,0.00,0.00,0.00,0.00,0.00,0.00,0.00,0.00,0.00,0.00,0.00,0.00,0.00,0.00,0.00,0.00,0.00,0.00,0.00,0.00,0.00,0.00,0.00,0.00,0.00,0.00,0.00,0.00,0.00,0.00,0.00,0.00,0.00,0.00,0.00,0.00,0.00,0.00,0.00,0.00],[0.00,0.00,0.00,0.00,0.00,0.00,0.00,0.00,0.00,0.00,0.00,0.00,0.00,0.00,0.00,0.00,0.00,0.00,0.00,0.00,0.00,0.00,0.00,0.00,0.00,0.00,0.00,0.00,0.00,0.00,0.00,0.00,0.00,0.00,0.00,0.00,0.00,0.00,0.00,0.00,0.00,0.00,0.00,0.00,0.00,0.00,0.00,0.00,0.00,0.00,0.00,0.00,0.00,0.00,0.00,0.00,0.00,0.00,0.00,0.00,0.00,0.00,0.00,0.00,0.00,0.00,0.00,0.00,1.00,1.00,0.00,0.00,0.00,0.00,0.00,0.00,0.00,0.00,0.00,0.00,0.00,0.00,0.00,0.00,0.00,0.00,0.00,0.00,0.00,0.00,0.00,0.00,0.00,0.00,0.00,0.00,0.00,0.00,0.00,0.00,0.00,0.00,0.00,0.00,0.00,0.00,0.00,0.00,0.00,0.00,0.00,0.00,1.00,1.00,1.00,0.01,0.00,0.00,1.00,0.00,0.00,0.00,0.00,0.00,0.00,0.00,0.00,0.00,0.00,0.00,0.00,0.00,0.00,0.00,0.00,0.00,0.00,0.00,0.00,0.00,0.00,0.00,0.00,0.00,0.00,0.00,0.00,0.00,0.00,0.00,0.00,0.00,0.00,0.00,0.00,0.00,0.00,0.00,0.00,0.00,0.00,0.00,0.00,0.00,0.00,0.00,0.00,0.00,0.00,0.00,0.00,0.00,0.00,0.00,0.00,0.00,0.00,0.00,0.00,0.00,0.00,0.00,0.00,0.00,0.00,0.00,0.00,0.00,0.00,0.00,0.00,0.00,0.00,0.00,0.00,0.00,0.00,0.00,0.00,0.00,0.00,0.00,0.00,0.00,0.00,0.00,0.00,0.00,0.00,0.00,0.00,0.00,0.00,0.00,0.00,0.00,0.00,0.00,0.00,0.00,0.00,0.00,0.00,0.00,0.00,0.00,0.00,0.00,0.00,0.00,0.00,0.00,0.00,0.00,0.00,0.00,0.00,0.00,0.00,0.00,0.00,0.00,0.00,0.00,0.00,0.00,0.00,0.00,0.00,0.00,0.00,0.00,0.00,0.00,0.00,0.00,0.00,0.00,0.00,0.00,0.00,0.00,0.00,0.00,0.00,0.00,0.00,0.00,0.00,0.00,0.00,0.00,0.00,0.00,0.00,0.00,0.00,0.00,0.00,0.00,0.00,0.00,0.00,0.00,0.00,0.00,0.00,0.00,0.00,0.00,0.00,0.00,0.00,0.00,0.00,0.00,0.00,0.00,0.00,0.00,0.00,0.00,0.00,0.00,0.00,0.00,0.00,0.00,0.00,0.00,0.00,0.00,0.00,0.00,0.00,0.00,0.00,0.00,0.00,0.00,0.00,0.00,0.00,0.00,0.00,0.00,0.00,0.00,0.00,0.00,0.00,0.00,0.00,0.00,0.00,0.00,0.00,0.00,0.00,0.00,0.00,0.00,0.00,0.00,0.00,0.00,0.00,0.00,0.00,0.00,0.00,0.00,0.00,0.00,0.00,0.00,0.00,0.00,0.00,0.00,0.00,0.00,0.00,0.00,0.00,0.00,0.00,0.00,0.00,0.00,0.00,0.00,0.00,0.00,0.00,0.00,0.00,0.00,0.00,0.00,0.00,0.00,0.00,0.00,0.00,0.00,0.00,0.00,0.00,0.00,0.00,0.00,0.00,0.00,0.00,0.00,0.00,0.00,0.00,0.00,0.00,0.00,0.00,0.00,0.00,0.00,0.00,0.00,0.00,0.00,0.00,0.00,0.00,0.00,0.00,0.00,0.00,0.00,0.00,0.00,0.00,0.00,0.00,0.00,0.00,0.00,0.00,0.00,0.00,0.00,0.00,0.00,0.00,0.00,0.00,0.00,0.00,0.00,0.00,0.00,0.00,0.00,0.00,0.00,0.00,0.00,0.00,0.00,0.00,0.00,0.00,0.00,0.00,0.00,0.00,0.00,0.00,0.00,0.00,0.00,0.00,0.00,0.00,0.00,0.00,0.00,0.00,0.00,0.00,0.00,0.00,0.00,0.00,0.00,0.00,0.00,0.00,0.00,0.00,0.00,0.00,0.00,0.00,0.00,0.00,0.00,0.00,0.00,0.00,0.00,0.00,0.00,0.00,0.00,0.00,0.00,0.00,0.00,0.00,0.00,0.00,0.00,0.00,0.00,0.00,0.00,0.00,0.00,0.00,0.00,0.00,0.00,0.00,0.00,0.00,0.00,0.00,0.00,0.00,0.00,0.00,0.00,0.00,0.00,0.00,0.00,0.00,0.00,0.00,0.00,0.00,0.00,0.00,0.00,0.00,0.00,0.00,0.00,0.00,0.00,0.00,0.00,0.00,0.00,0.00,0.00,0.00,0.00,0.00,0.00,0.00,0.00,0.00,0.00,0.00,0.00,0.00,0.00,0.00,0.00,0.00,0.00,0.00,0.00,0.00,0.00,0.00,0.00,0.00,0.00,0.00,0.00,0.00,0.00,0.00,0.00,0.00,0.00,0.00,0.00,0.00,0.00,0.00,0.00,0.00,0.00,0.00,0.00,0.00,0.00,0.00,0.00,0.00,0.00,0.00,0.00,0.00,0.00,0.00,0.00,0.00,0.00,0.00,0.00,0.00,0.00,0.00,0.00,0.00,0.00,0.00,0.00,0.00,0.00,0.00,0.00,0.00,0.00,0.00,0.00,0.00,0.00,0.00,0.00,0.00,0.00,0.00,0.00,0.00,0.00,0.00,0.00,0.00,0.00,0.00,0.00,0.00,0.00,0.00,0.00,0.00,0.00,0.00,0.00,0.00,0.00,0.00,0.00,0.00,0.00,0.00,0.00,0.00,0.00,0.00,0.00,0.00,0.00,0.00,0.00,0.00,0.00,0.00,0.00,0.00,0.00,0.00,0.00,0.00,0.00,0.00,0.00,0.00,0.00,0.00,0.00,0.00,0.00,0.00,0.00,0.00,0.00,0.00,0.00,0.00,0.00,0.00,0.00,0.00,0.00,0.00,0.00,0.00,0.00,0.00,0.00,0.00,0.00,0.00,0.00,0.00,0.00,0.00,0.00,0.00,0.00,0.00,0.00,0.00,0.00,0.00,0.00,0.00,0.00,0.00,0.00,0.00,0.00,0.00,0.00,0.00,0.00,0.00,0.00,0.00,0.00,0.00,0.00,0.00,0.00,0.00,0.00,0.00,0.00,0.00,0.00,0.00,0.00,0.00,0.00,0.00,0.00,0.00,0.00,0.00,0.00,0.00,0.00,0.00,0.00,0.00,0.00,0.00,0.00,0.00,0.00,0.00,0.00,0.00,0.00,0.00,0.00,0.00,0.00,0.00,0.00,0.00,0.00,0.00,0.00,0.00,0.00,0.00,0.00,0.00,0.00,0.00,0.00,0.00,0.00,0.00,0.00,0.00,0.00,0.00,0.00,0.00,0.00,0.00,0.00,0.00,0.00,0.00,0.00,0.00,0.00,0.00,0.00,0.00,0.00,0.00,0.00,0.00,0.00,0.00,0.00,0.00,0.00,0.00,0.00,0.00,0.00,0.00,0.00,0.00,0.00,0.00,0.00,0.00,0.00,0.00,0.00,0.00,0.00,0.00,0.00,0.00,0.00,0.00,0.00,0.00,0.00,0.00,0.00,0.00,0.00,0.00,0.00,0.00,0.00,0.00,0.00,0.00,0.00,0.00,0.00,0.00,0.00,0.00,0.00,0.00,0.00,0.00,0.00,0.00,0.00,0.00,0.00,0.00,0.00,0.00,0.00],[0.00,0.00,0.00,0.00,0.00,0.00,0.00,0.00,0.00,0.00,0.00,0.00,0.00,0.00,0.00,0.00,0.00,0.00,0.00,0.00,0.00,0.00,0.00,0.00,0.00,0.00,0.00,0.00,0.00,0.00,0.00,0.00,0.00,0.00,0.00,0.00,0.00,0.00,0.00,0.00,0.00,0.00,0.00,0.00,0.00,0.00,0.00,0.00,0.00,0.00,0.00,0.00,0.00,0.00,0.00,0.00,0.00,0.00,0.00,0.00,0.00,0.00,0.00,0.00,0.00,0.00,0.00,0.00,0.02,0.00,0.00,0.00,0.00,0.00,0.00,0.00,0.00,0.00,0.00,0.00,0.00,0.00,0.00,0.00,0.00,0.00,0.00,0.00,0.00,0.00,0.00,0.00,0.00,0.00,0.00,0.00,0.00,0.00,0.00,0.00,0.00,0.00,0.00,0.00,0.00,0.00,0.00,0.00,0.00,0.00,0.00,0.00,1.00,1.00,1.00,1.00,0.03,0.01,1.00,0.00,0.00,0.00,0.00,0.00,0.00,0.00,0.00,0.00,0.00,0.00,0.00,0.00,0.00,0.00,0.00,0.00,0.00,0.00,0.00,0.00,0.00,0.00,0.00,0.00,0.00,0.00,0.00,0.00,0.00,0.00,0.00,0.00,0.00,0.00,0.00,0.00,0.00,0.00,0.00,0.00,0.00,0.00,0.00,0.00,0.00,0.00,0.00,0.00,0.00,0.00,0.00,0.00,0.00,0.00,0.00,0.00,0.00,0.00,0.00,0.00,0.00,0.00,0.00,0.00,0.00,0.00,0.00,0.00,0.00,0.00,0.00,0.00,0.00,0.00,0.00,0.00,0.00,0.00,0.00,0.00,0.00,0.00,0.00,0.00,0.00,0.00,0.00,0.00,0.00,0.00,0.00,0.00,0.00,0.00,0.00,0.00,0.00,0.00,0.00,0.00,0.00,0.00,0.00,0.00,0.00,0.00,0.00,0.00,0.00,0.00,0.00,0.00,0.00,0.00,0.00,0.00,0.00,0.00,0.00,0.00,0.00,0.00,0.00,0.00,0.00,0.00,0.00,0.00,0.00,0.00,0.00,0.00,0.00,0.00,0.00,0.00,0.00,0.00,0.00,0.00,0.00,0.00,0.00,0.00,0.00,0.00,0.00,0.00,0.00,0.00,0.00,0.00,0.00,0.00,0.00,0.00,0.00,0.00,0.00,0.00,0.00,0.00,0.00,0.00,0.00,0.00,0.00,0.00,0.00,0.00,0.00,0.00,0.00,0.00,0.00,0.00,0.00,0.00,0.00,0.00,0.00,0.00,0.00,0.00,0.00,0.00,0.00,0.00,0.00,0.00,0.00,0.00,0.00,0.00,0.00,0.00,0.00,0.00,0.00,0.00,0.00,0.00,0.00,0.00,0.00,0.00,0.00,0.00,0.00,0.00,0.00,0.00,0.00,0.00,0.00,0.00,0.00,0.00,0.00,0.00,0.00,0.00,0.00,0.00,0.00,0.00,0.00,0.00,0.00,0.00,0.00,0.00,0.00,0.00,0.00,0.00,0.00,0.00,0.00,0.00,0.00,0.00,0.00,0.00,0.00,0.00,0.00,0.00,0.00,0.00,0.00,0.00,0.00,0.00,0.00,0.00,0.00,0.00,0.00,0.00,0.00,0.00,0.00,0.00,0.00,0.00,0.00,0.00,0.00,0.00,0.00,0.00,0.00,0.00,0.00,0.00,0.00,0.00,0.00,0.00,0.00,0.00,0.00,0.00,0.00,0.00,0.00,0.00,0.00,0.00,0.00,0.00,0.00,0.00,0.00,0.00,0.00,0.00,0.00,0.00,0.00,0.00,0.00,0.00,0.00,0.00,0.00,0.00,0.00,0.00,0.00,0.00,0.00,0.00,0.00,0.00,0.00,0.00,0.00,0.00,0.00,0.00,0.00,0.00,0.00,0.00,0.00,0.00,0.00,0.00,0.00,0.00,0.00,0.00,0.00,0.00,0.00,0.00,0.00,0.00,0.00,0.00,0.00,0.00,0.00,0.00,0.00,0.00,0.00,0.00,0.00,0.00,0.00,0.00,0.00,0.00,0.00,0.00,0.00,0.00,0.00,0.00,0.00,0.00,0.00,0.00,0.00,0.00,0.00,0.00,0.00,0.00,0.00,0.00,0.00,0.00,0.00,0.00,0.00,0.00,0.00,0.00,0.00,0.00,0.00,0.00,0.00,0.00,0.00,0.00,0.00,0.00,0.00,0.00,0.00,0.00,0.00,0.00,0.00,0.00,0.00,0.00,0.00,0.00,0.00,0.00,0.00,0.00,0.00,0.00,0.00,0.00,0.00,0.00,0.00,0.00,0.00,0.00,0.00,0.00,0.00,0.00,0.00,0.00,0.00,0.00,0.00,0.00,0.00,0.00,0.00,0.00,0.00,0.00,0.00,0.00,0.00,0.00,0.00,0.00,0.00,0.00,0.00,0.00,0.00,0.00,0.00,0.00,0.00,0.00,0.00,0.00,0.00,0.00,0.00,0.00,0.00,0.00,0.00,0.00,0.00,0.00,0.00,0.00,0.00,0.00,0.00,0.00,0.00,0.00,0.00,0.00,0.00,0.00,0.00,0.00,0.00,0.00,0.00,0.00,0.00,0.00,0.00,0.00,0.00,0.00,0.00,0.00,0.00,0.00,0.00,0.00,0.00,0.00,0.00,0.00,0.00,0.00,0.00,0.00,0.00,0.00,0.00,0.00,0.00,0.00,0.00,0.00,0.00,0.00,0.00,0.00,0.00,0.00,0.00,0.00,0.00,0.00,0.00,0.00,0.00,0.00,0.00,0.00,0.00,0.00,0.00,0.00,0.00,0.00,0.00,0.00,0.00,0.00,0.00,0.00,0.00,0.00,0.00,0.00,0.00,0.00,0.00,0.00,0.00,0.00,0.00,0.00,0.00,0.00,0.00,0.00,0.00,0.00,0.00,0.00,0.00,0.00,0.00,0.00,0.00,0.00,0.00,0.00,0.00,0.00,0.00,0.00,0.00,0.00,0.00,0.00,0.00,0.00,0.00,0.00,0.00,0.00,0.00,0.00,0.00,0.00,0.00,0.00,0.00,0.00,0.00,0.00,0.00,0.00,0.00,0.00,0.00,0.00,0.00,0.00,0.00,0.00,0.00,0.00,0.00,0.00,0.00,0.00,0.00,0.00,0.00,0.00,0.00,0.00,0.00,0.00,0.00,0.00,0.00,0.00,0.00,0.00,0.00,0.00,0.00,0.00,0.00,0.00,0.00,0.00,0.00,0.00,0.00,0.00,0.00,0.00,0.00,0.00,0.00,0.00,0.00,0.00,0.00,0.00,0.00,0.00,0.00,0.00,0.00,0.00,0.00,0.00,0.00,0.00,0.00,0.00,0.00,0.00,0.00,0.00,0.00,0.00,0.00,0.00,0.00,0.00,0.00,0.00,0.00,0.00,0.00,0.00,0.00,0.00,0.00,0.00,0.00,0.00,0.00,0.00,0.00,0.00,0.00,0.00,0.00,0.00,0.00,0.00,0.00,0.00,0.00,0.00,0.00,0.00,0.00,0.00,0.00,0.00,0.00,0.00,0.00,0.00,0.00,0.00,0.00,0.00,0.00,0.00,0.00,0.00,0.00,0.00,0.00,0.00,0.00,0.00,0.00,0.00,0.00,0.00,0.00,0.00,0.00,0.00,0.00,0.00,0.00,0.00,0.00,0.00,0.00,0.00,0.00,0.00,0.00,0.00,0.00,0.00,0.00,0.00,0.00,0.00,0.00,0.00,0.00,0.00],[0.00,0.00,0.00,0.00,0.00,0.00,0.00,0.00,0.00,0.00,0.00,0.00,0.00,0.00,0.00,0.00,0.00,0.00,0.00,0.00,0.00,0.00,0.00,0.00,0.00,0.00,0.00,0.00,0.00,0.00,0.00,0.00,0.00,0.00,0.00,0.00,0.00,0.00,0.00,0.00,0.00,0.00,0.00,0.00,0.00,0.00,0.00,0.00,0.00,0.00,0.00,0.00,0.00,0.00,0.00,0.00,0.00,0.00,0.00,0.00,0.00,0.00,0.00,0.00,0.00,0.00,0.00,0.00,0.02,0.00,0.00,0.00,0.00,0.00,0.00,0.00,0.00,0.00,0.00,0.00,0.00,0.00,0.00,0.00,0.00,0.00,0.00,0.00,0.00,0.00,0.00,0.00,0.00,0.00,0.00,0.00,0.00,0.00,0.00,0.00,0.00,0.00,0.00,0.00,0.00,0.00,0.00,0.00,0.00,0.00,0.00,0.84,0.99,0.01,1.00,1.00,1.00,0.98,0.99,0.00,0.00,0.00,0.00,0.00,0.00,0.00,0.00,0.00,0.00,0.00,0.00,0.00,0.00,0.00,0.00,0.00,0.00,0.00,0.00,0.00,0.00,0.00,0.00,0.00,0.00,0.00,0.00,0.00,0.00,0.00,0.00,0.00,0.00,0.00,0.00,0.00,0.00,0.00,0.00,0.00,0.00,0.00,0.00,0.00,0.00,0.00,0.00,0.00,0.00,0.00,0.00,0.00,0.00,0.00,0.00,0.00,0.00,0.00,0.00,0.00,0.00,0.00,0.00,0.00,0.00,0.00,0.00,0.00,0.00,0.00,0.00,0.00,0.00,0.00,0.00,0.00,0.00,0.00,0.00,0.00,0.00,0.00,0.00,0.00,0.00,0.00,0.00,0.00,0.00,0.00,0.00,0.00,0.00,0.00,0.00,0.00,0.00,0.00,0.00,0.00,0.00,0.00,0.00,0.00,0.00,0.00,0.00,0.00,0.00,0.00,0.00,0.00,0.00,0.00,0.00,0.00,0.00,0.00,0.00,0.00,0.00,0.00,0.00,0.00,0.00,0.00,0.00,0.00,0.00,0.00,0.00,0.00,0.00,0.00,0.00,0.00,0.00,0.00,0.00,0.00,0.00,0.00,0.00,0.00,0.00,0.00,0.00,0.00,0.00,0.00,0.00,0.00,0.00,0.00,0.00,0.00,0.00,0.00,0.00,0.00,0.00,0.00,0.00,0.00,0.00,0.00,0.00,0.00,0.00,0.00,0.00,0.00,0.00,0.00,0.00,0.00,0.00,0.00,0.00,0.00,0.00,0.00,0.00,0.00,0.00,0.00,0.00,0.00,0.00,0.00,0.00,0.00,0.00,0.00,0.00,0.00,0.00,0.00,0.00,0.00,0.00,0.00,0.00,0.00,0.00,0.00,0.00,0.00,0.00,0.00,0.00,0.00,0.00,0.00,0.00,0.00,0.00,0.00,0.00,0.00,0.00,0.00,0.00,0.00,0.00,0.00,0.00,0.00,0.00,0.00,0.00,0.00,0.00,0.00,0.00,0.00,0.00,0.00,0.00,0.00,0.00,0.00,0.00,0.00,0.00,0.00,0.00,0.00,0.00,0.00,0.00,0.00,0.00,0.00,0.00,0.00,0.00,0.00,0.00,0.00,0.00,0.00,0.00,0.00,0.00,0.00,0.00,0.00,0.00,0.00,0.00,0.00,0.00,0.00,0.00,0.00,0.00,0.00,0.00,0.00,0.00,0.00,0.00,0.00,0.00,0.00,0.00,0.00,0.00,0.00,0.00,0.00,0.00,0.00,0.00,0.00,0.00,0.00,0.00,0.00,0.00,0.00,0.00,0.00,0.00,0.00,0.00,0.00,0.00,0.00,0.00,0.00,0.00,0.00,0.00,0.00,0.00,0.00,0.00,0.00,0.00,0.00,0.00,0.00,0.00,0.00,0.00,0.00,0.00,0.00,0.00,0.00,0.00,0.00,0.00,0.00,0.00,0.00,0.00,0.00,0.00,0.00,0.00,0.00,0.00,0.00,0.00,0.00,0.00,0.00,0.00,0.00,0.00,0.00,0.00,0.00,0.00,0.00,0.00,0.00,0.00,0.00,0.00,0.00,0.00,0.00,0.00,0.00,0.00,0.00,0.00,0.00,0.00,0.00,0.00,0.00,0.00,0.00,0.00,0.00,0.00,0.00,0.00,0.00,0.00,0.00,0.00,0.00,0.00,0.00,0.00,0.00,0.00,0.00,0.00,0.00,0.00,0.00,0.00,0.00,0.00,0.00,0.00,0.00,0.00,0.00,0.00,0.00,0.00,0.00,0.00,0.00,0.00,0.00,0.00,0.00,0.00,0.00,0.00,0.00,0.00,0.00,0.00,0.00,0.00,0.00,0.00,0.00,0.00,0.00,0.00,0.00,0.00,0.00,0.00,0.00,0.00,0.00,0.00,0.00,0.00,0.00,0.00,0.00,0.00,0.00,0.00,0.00,0.00,0.00,0.00,0.00,0.00,0.00,0.00,0.00,0.00,0.00,0.00,0.00,0.00,0.00,0.00,0.00,0.00,0.00,0.00,0.00,0.00,0.00,0.00,0.00,0.00,0.00,0.00,0.00,0.00,0.00,0.00,0.00,0.00,0.00,0.00,0.00,0.00,0.00,0.00,0.00,0.00,0.00,0.00,0.00,0.00,0.00,0.00,0.00,0.00,0.00,0.00,0.00,0.00,0.00,0.00,0.00,0.00,0.00,0.00,0.00,0.00,0.00,0.00,0.00,0.00,0.00,0.00,0.00,0.00,0.00,0.00,0.00,0.00,0.00,0.00,0.00,0.00,0.00,0.00,0.00,0.00,0.00,0.00,0.00,0.00,0.00,0.00,0.00,0.00,0.00,0.00,0.00,0.00,0.00,0.00,0.00,0.00,0.00,0.00,0.00,0.00,0.00,0.00,0.00,0.00,0.00,0.00,0.00,0.00,0.00,0.00,0.00,0.00,0.00,0.00,0.00,0.00,0.00,0.00,0.00,0.00,0.00,0.00,0.00,0.00,0.00,0.00,0.00,0.00,0.00,0.00,0.00,0.00,0.00,0.00,0.00,0.00,0.00,0.00,0.00,0.00,0.00,0.00,0.00,0.00,0.00,0.00,0.00,0.00,0.00,0.00,0.00,0.00,0.00,0.00,0.00,0.00,0.00,0.00,0.00,0.00,0.00,0.00,0.00,0.00,0.00,0.00,0.00,0.00,0.00,0.00,0.00,0.00,0.00,0.00,0.00,0.00,0.00,0.00,0.00,0.00,0.00,0.00,0.00,0.00,0.00,0.00,0.00,0.00,0.00,0.00,0.00,0.00,0.00,0.00,0.00,0.00,0.00,0.00,0.00,0.00,0.00,0.00,0.00,0.00,0.00,0.00,0.00,0.00,0.00,0.00,0.00,0.00,0.00,0.00,0.00,0.00,0.00,0.00,0.00,0.00,0.00,0.00,0.00,0.00,0.00,0.00,0.00,0.00,0.00,0.00,0.00,0.00,0.00,0.00,0.00,0.00,0.00,0.00,0.00,0.00,0.00,0.00,0.00,0.00,0.00,0.00,0.00,0.00,0.00,0.00,0.00,0.00,0.00,0.00,0.00,0.00,0.00,0.00,0.00,0.00,0.00,0.00,0.00,0.00,0.00,0.00,0.00,0.00,0.00,0.00,0.00,0.00,0.00,0.00,0.00,0.00,0.00,0.00,0.00,0.00,0.00,0.00,0.00,0.00,0.00,0.00,0.00,0.00,0.00,0.00,0.00,0.00,0.00],[0.00,0.00,0.00,0.00,0.00,0.00,0.00,0.00,0.00,0.00,0.00,0.00,0.00,0.00,0.00,0.00,0.00,0.00,0.00,0.00,0.00,0.00,0.00,0.00,0.00,0.00,0.00,0.00,0.00,0.00,0.00,0.00,0.00,0.00,0.00,0.00,0.00,0.00,0.00,0.00,0.00,0.00,0.00,0.00,0.00,0.00,0.00,0.00,0.00,0.00,0.00,0.00,0.00,0.00,0.00,0.00,0.00,0.00,0.00,0.00,0.00,0.00,0.00,0.00,0.00,0.00,0.00,0.00,0.00,0.00,0.00,0.00,0.00,0.00,0.00,0.00,0.00,0.00,0.00,0.00,0.00,0.00,0.00,0.00,0.00,0.00,0.00,0.00,0.99,0.00,0.00,0.00,0.00,0.00,0.00,0.00,0.00,0.00,0.00,0.00,0.00,0.00,0.00,0.00,0.00,0.00,0.00,0.00,0.00,0.65,0.98,1.00,0.97,0.00,0.03,1.00,1.00,1.00,1.00,0.00,0.00,0.00,0.00,0.00,0.00,0.00,0.00,0.00,0.00,0.00,0.00,0.00,0.00,0.00,0.00,0.00,0.00,0.00,0.00,0.00,0.00,0.00,0.00,0.00,0.00,0.00,0.00,0.00,0.00,0.00,0.00,0.00,0.00,0.00,0.00,0.00,0.00,0.00,0.00,0.00,0.00,0.00,0.00,0.00,0.00,0.00,0.00,0.00,0.00,0.00,0.00,0.00,0.00,0.00,0.00,0.00,0.00,0.00,0.00,0.00,0.00,0.00,0.00,0.00,0.00,0.00,0.00,0.00,0.00,0.00,0.00,0.00,0.00,0.00,0.00,0.00,0.00,0.00,0.00,0.00,0.00,0.00,0.00,0.00,0.00,0.00,0.00,0.00,0.00,0.00,0.00,0.00,0.00,0.00,0.00,0.00,0.00,0.00,0.00,0.00,0.00,0.00,0.00,0.00,0.00,0.00,0.00,0.00,0.00,0.00,0.00,0.00,0.00,0.00,0.00,0.00,0.00,0.00,0.00,0.00,0.00,0.00,0.00,0.00,0.00,0.00,0.00,0.00,0.00,0.00,0.00,0.00,0.00,0.00,0.00,0.00,0.00,0.00,0.00,0.00,0.00,0.00,0.00,0.00,0.00,0.00,0.00,0.00,0.00,0.00,0.00,0.00,0.00,0.00,0.00,0.00,0.00,0.00,0.00,0.00,0.00,0.00,0.00,0.00,0.00,0.00,0.00,0.00,0.00,0.00,0.00,0.00,0.00,0.00,0.00,0.00,0.00,0.00,0.00,0.00,0.00,0.00,0.00,0.00,0.00,0.00,0.00,0.00,0.00,0.00,0.00,0.00,0.00,0.00,0.00,0.00,0.00,0.00,0.00,0.00,0.00,0.00,0.00,0.00,0.00,0.00,0.00,0.00,0.00,0.00,0.00,0.00,0.00,0.00,0.00,0.00,0.00,0.00,0.00,0.00,0.00,0.00,0.00,0.00,0.00,0.00,0.00,0.00,0.00,0.00,0.00,0.00,0.00,0.00,0.00,0.00,0.00,0.00,0.00,0.00,0.00,0.00,0.00,0.00,0.00,0.00,0.00,0.00,0.00,0.00,0.00,0.00,0.00,0.00,0.00,0.00,0.00,0.00,0.00,0.00,0.00,0.00,0.00,0.00,0.00,0.00,0.00,0.00,0.00,0.00,0.00,0.00,0.00,0.00,0.00,0.00,0.00,0.00,0.00,0.00,0.00,0.00,0.00,0.00,0.00,0.00,0.00,0.00,0.00,0.00,0.00,0.00,0.00,0.00,0.00,0.00,0.00,0.00,0.00,0.00,0.00,0.00,0.00,0.00,0.00,0.00,0.00,0.00,0.00,0.00,0.00,0.00,0.00,0.00,0.00,0.00,0.00,0.00,0.00,0.00,0.00,0.00,0.00,0.00,0.00,0.00,0.00,0.00,0.00,0.00,0.00,0.00,0.00,0.00,0.00,0.00,0.00,0.00,0.00,0.00,0.00,0.00,0.00,0.00,0.00,0.00,0.00,0.00,0.00,0.00,0.00,0.00,0.00,0.00,0.00,0.00,0.00,0.00,0.00,0.00,0.00,0.00,0.00,0.00,0.00,0.00,0.00,0.00,0.00,0.00,0.00,0.00,0.00,0.00,0.00,0.00,0.00,0.00,0.00,0.00,0.00,0.00,0.00,0.00,0.00,0.00,0.00,0.00,0.00,0.00,0.00,0.00,0.00,0.00,0.00,0.00,0.00,0.00,0.00,0.00,0.00,0.00,0.00,0.00,0.00,0.00,0.00,0.00,0.00,0.00,0.00,0.00,0.00,0.00,0.00,0.00,0.00,0.00,0.00,0.00,0.00,0.00,0.00,0.00,0.00,0.00,0.00,0.00,0.00,0.00,0.00,0.00,0.00,0.00,0.00,0.00,0.00,0.00,0.00,0.00,0.00,0.00,0.00,0.00,0.00,0.00,0.00,0.00,0.00,0.00,0.00,0.00,0.00,0.00,0.00,0.00,0.00,0.00,0.00,0.00,0.00,0.00,0.00,0.00,0.00,0.00,0.00,0.00,0.00,0.00,0.00,0.00,0.00,0.00,0.00,0.00,0.00,0.00,0.00,0.00,0.00,0.00,0.00,0.00,0.00,0.00,0.00,0.00,0.00,0.00,0.00,0.00,0.00,0.00,0.00,0.00,0.00,0.00,0.00,0.00,0.00,0.00,0.00,0.00,0.00,0.00,0.00,0.00,0.00,0.00,0.00,0.00,0.00,0.00,0.00,0.00,0.00,0.00,0.00,0.00,0.00,0.00,0.00,0.00,0.00,0.00,0.00,0.00,0.00,0.00,0.00,0.00,0.00,0.00,0.00,0.00,0.00,0.00,0.00,0.00,0.00,0.00,0.00,0.00,0.00,0.00,0.00,0.00,0.00,0.00,0.00,0.00,0.00,0.00,0.00,0.00,0.00,0.00,0.00,0.00,0.00,0.00,0.00,0.00,0.00,0.00,0.00,0.00,0.00,0.00,0.00,0.00,0.00,0.00,0.00,0.00,0.00,0.00,0.00,0.00,0.00,0.00,0.00,0.00,0.00,0.00,0.00,0.00,0.00,0.00,0.00,0.00,0.00,0.00,0.00,0.00,0.00,0.00,0.00,0.00,0.00,0.00,0.00,0.00,0.00,0.00,0.00,0.00,0.00,0.00,0.00,0.00,0.00,0.00,0.00,0.00,0.00,0.00,0.00,0.00,0.00,0.00,0.00,0.00,0.00,0.00,0.00,0.00,0.00,0.00,0.00,0.00,0.00,0.00,0.00,0.00,0.00,0.00,0.00,0.00,0.00,0.00,0.00,0.00,0.00,0.00,0.00,0.00,0.00,0.00,0.00,0.00,0.00,0.00,0.00,0.00,0.00,0.00,0.00,0.00,0.00,0.00,0.00,0.00,0.00,0.00,0.00,0.00,0.00,0.00,0.00,0.00,0.00,0.00,0.00,0.00,0.00,0.00,0.00,0.00,0.00,0.00,0.00,0.00,0.00,0.00,0.00,0.00,0.00,0.00,0.00,0.00,0.00,0.00,0.00,0.00,0.00,0.00,0.00,0.00,0.00,0.00,0.00,0.00,0.00,0.00,0.00,0.00,0.00,0.00,0.00,0.00,0.00,0.00,0.00,0.00,0.00,0.00,0.00,0.00,0.00,0.00,0.00,0.00,0.00,0.00,0.00,0.00,0.00,0.00,0.00,0.00,0.00,0.00,0.00,0.00,0.00,0.00,0.00,0.00,0.00,0.00],[0.00,0.00,0.00,0.00,0.00,0.00,0.00,0.00,0.00,0.00,0.00,0.00,0.00,0.00,0.00,0.00,0.00,0.00,0.00,0.00,0.00,0.00,0.00,0.00,0.00,0.00,0.00,0.00,0.00,0.00,0.00,0.00,0.00,0.00,0.00,0.00,0.00,0.00,0.00,0.00,0.00,0.00,0.00,0.00,0.00,0.00,0.00,0.00,0.00,0.00,0.00,0.00,0.00,0.00,0.00,0.00,0.00,0.00,0.00,0.00,0.00,0.00,0.00,0.00,0.00,0.00,0.00,0.00,0.00,0.00,0.00,0.00,0.00,0.00,0.00,0.00,0.00,0.00,0.00,0.00,0.00,0.00,0.00,0.00,0.00,0.00,0.00,0.00,0.12,0.00,0.00,0.00,0.00,0.00,0.00,0.00,0.00,0.00,0.00,0.00,0.00,0.00,0.00,0.00,0.00,0.00,0.00,0.00,0.00,0.95,1.00,0.99,0.00,0.00,0.01,0.98,1.00,1.00,1.00,0.99,0.00,0.52,0.00,0.00,0.00,0.00,0.00,0.00,0.00,0.00,0.00,0.00,0.00,0.00,0.00,0.00,0.00,0.00,0.00,0.00,0.00,0.00,0.00,0.00,0.00,0.00,0.00,0.00,0.00,0.00,0.00,0.00,0.00,0.00,0.00,0.00,0.00,0.00,0.00,0.00,0.00,0.00,0.00,0.00,0.00,0.00,0.00,0.00,0.00,0.00,0.00,0.00,0.00,0.00,0.00,0.00,0.00,0.00,0.00,0.00,0.00,0.00,0.00,0.00,0.00,0.00,0.00,0.00,0.00,0.00,0.00,0.00,0.00,0.00,0.00,0.00,0.00,0.00,0.00,0.00,0.00,0.00,0.00,0.00,0.00,0.00,0.00,0.00,0.00,0.00,0.00,0.00,0.00,0.00,0.00,0.00,0.00,0.00,0.00,0.00,0.00,0.00,0.00,0.00,0.00,0.00,0.00,0.00,0.00,0.00,0.00,0.00,0.00,0.00,0.00,0.00,0.00,0.00,0.00,0.00,0.00,0.00,0.00,0.00,0.00,0.00,0.00,0.00,0.00,0.00,0.00,0.00,0.00,0.00,0.00,0.00,0.00,0.00,0.00,0.00,0.00,0.00,0.00,0.00,0.00,0.00,0.00,0.00,0.00,0.00,0.00,0.00,0.00,0.00,0.00,0.00,0.00,0.00,0.00,0.00,0.00,0.00,0.00,0.00,0.00,0.00,0.00,0.00,0.00,0.00,0.00,0.00,0.00,0.00,0.00,0.00,0.00,0.00,0.00,0.00,0.00,0.00,0.00,0.00,0.00,0.00,0.00,0.00,0.00,0.00,0.00,0.00,0.00,0.00,0.00,0.00,0.00,0.00,0.00,0.00,0.00,0.00,0.00,0.00,0.00,0.00,0.00,0.00,0.00,0.00,0.00,0.00,0.00,0.00,0.00,0.00,0.00,0.00,0.00,0.00,0.00,0.00,0.00,0.00,0.00,0.00,0.00,0.00,0.00,0.00,0.00,0.00,0.00,0.00,0.00,0.00,0.00,0.00,0.00,0.00,0.00,0.00,0.00,0.00,0.00,0.00,0.00,0.00,0.00,0.00,0.00,0.00,0.00,0.00,0.00,0.00,0.00,0.00,0.00,0.00,0.00,0.00,0.00,0.00,0.00,0.00,0.00,0.00,0.00,0.00,0.00,0.00,0.00,0.00,0.00,0.00,0.00,0.00,0.00,0.00,0.00,0.00,0.00,0.00,0.00,0.00,0.00,0.00,0.00,0.00,0.00,0.00,0.00,0.00,0.00,0.00,0.00,0.00,0.00,0.00,0.00,0.00,0.00,0.00,0.00,0.00,0.00,0.00,0.00,0.00,0.00,0.00,0.00,0.00,0.00,0.00,0.00,0.00,0.00,0.00,0.00,0.00,0.00,0.00,0.00,0.00,0.00,0.00,0.00,0.00,0.00,0.00,0.00,0.00,0.00,0.00,0.00,0.00,0.00,0.00,0.00,0.00,0.00,0.00,0.00,0.00,0.00,0.00,0.00,0.00,0.00,0.00,0.00,0.00,0.00,0.00,0.00,0.00,0.00,0.00,0.00,0.00,0.00,0.00,0.00,0.00,0.00,0.00,0.00,0.00,0.00,0.00,0.00,0.00,0.00,0.00,0.00,0.00,0.00,0.00,0.00,0.00,0.00,0.00,0.00,0.00,0.00,0.00,0.00,0.00,0.00,0.00,0.00,0.00,0.00,0.00,0.00,0.00,0.00,0.00,0.00,0.00,0.00,0.00,0.00,0.00,0.00,0.00,0.00,0.00,0.00,0.00,0.00,0.00,0.00,0.00,0.00,0.00,0.00,0.00,0.00,0.00,0.00,0.00,0.00,0.00,0.00,0.00,0.00,0.00,0.00,0.00,0.00,0.00,0.00,0.00,0.00,0.00,0.00,0.00,0.00,0.00,0.00,0.00,0.00,0.00,0.00,0.00,0.00,0.00,0.00,0.00,0.00,0.00,0.00,0.00,0.00,0.00,0.00,0.00,0.00,0.00,0.00,0.00,0.00,0.00,0.00,0.00,0.00,0.00,0.00,0.00,0.00,0.00,0.00,0.00,0.00,0.00,0.00,0.00,0.00,0.00,0.00,0.00,0.00,0.00,0.00,0.00,0.00,0.00,0.00,0.00,0.00,0.00,0.00,0.00,0.00,0.00,0.00,0.00,0.00,0.00,0.00,0.00,0.00,0.00,0.00,0.00,0.00,0.00,0.00,0.00,0.00,0.00,0.00,0.00,0.00,0.00,0.00,0.00,0.00,0.00,0.00,0.00,0.00,0.00,0.00,0.00,0.00,0.00,0.00,0.00,0.00,0.00,0.00,0.00,0.00,0.00,0.00,0.00,0.00,0.00,0.00,0.00,0.00,0.00,0.00,0.00,0.00,0.00,0.00,0.00,0.00,0.00,0.00,0.00,0.00,0.00,0.00,0.00,0.00,0.00,0.00,0.00,0.00,0.00,0.00,0.00,0.00,0.00,0.00,0.00,0.00,0.00,0.00,0.00,0.00,0.00,0.00,0.00,0.00,0.00,0.00,0.00,0.00,0.00,0.00,0.00,0.00,0.00,0.00,0.00,0.00,0.00,0.00,0.00,0.00,0.00,0.00,0.00,0.00,0.00,0.00,0.00,0.00,0.00,0.00,0.00,0.00,0.00,0.00,0.00,0.00,0.00,0.00,0.00,0.00,0.00,0.00,0.00,0.00,0.00,0.00,0.00,0.00,0.00,0.00,0.00,0.00,0.00,0.00,0.00,0.00,0.00,0.00,0.00,0.00,0.00,0.00,0.00,0.00,0.00,0.00,0.00,0.00,0.00,0.00,0.00,0.00,0.00,0.00,0.00,0.00,0.00,0.00,0.00,0.00,0.00,0.00,0.00,0.00,0.00,0.00,0.00,0.00,0.00,0.00,0.00,0.00,0.00,0.00,0.00,0.00,0.00,0.00,0.00,0.00,0.00,0.00,0.00,0.00,0.00,0.00,0.00,0.00,0.00,0.00,0.00,0.00,0.00,0.00,0.00,0.00,0.00,0.00,0.00,0.00,0.00,0.00,0.00,0.00,0.00,0.00,0.00,0.00,0.00,0.00,0.00,0.00,0.00,0.00,0.00,0.00,0.00,0.00,0.00,0.00,0.00,0.00,0.00,0.00,0.00,0.00,0.00,0.00,0.00,0.00,0.00,0.00,0.00,0.00,0.00,0.00,0.00,0.00,0.00,0.00,0.00,0.00,0.00,0.00,0.00],[0.00,0.00,0.00,0.00,0.00,0.00,0.00,0.00,0.00,0.00,0.00,0.00,0.00,0.00,0.00,0.00,0.00,0.00,0.00,0.00,0.00,0.00,0.00,0.00,0.00,0.00,0.00,0.00,0.00,0.00,0.00,0.00,0.00,0.00,0.00,0.00,0.00,0.00,0.00,0.00,0.00,0.00,0.00,0.00,0.00,0.00,0.00,0.00,0.00,0.00,0.00,0.00,0.00,0.00,0.00,0.00,0.00,0.00,0.00,0.00,0.00,0.00,0.00,0.00,0.00,0.00,0.00,0.00,0.00,0.00,0.00,0.00,0.00,0.00,0.00,0.00,0.00,0.00,0.00,0.00,0.00,0.00,0.00,0.00,0.00,0.00,0.01,0.00,0.00,0.00,0.00,0.00,0.00,0.00,0.00,0.00,0.00,0.00,0.00,0.00,0.00,0.00,0.00,0.00,0.00,0.00,0.00,0.00,0.00,0.00,1.00,1.00,1.00,1.00,1.00,0.99,1.00,1.00,1.00,1.00,0.00,0.00,0.00,0.00,0.00,0.00,0.00,0.00,0.00,0.00,0.00,0.00,0.00,0.00,0.00,0.00,0.00,0.00,0.00,0.00,0.00,0.00,0.00,0.00,0.00,0.00,0.00,0.00,0.00,0.00,0.00,0.00,0.00,0.00,0.00,0.00,0.00,0.00,0.00,0.00,0.00,0.00,0.00,0.00,0.00,0.00,0.00,0.00,0.00,0.00,0.00,0.00,0.00,0.00,0.00,0.00,0.00,0.00,0.00,0.00,0.00,0.00,0.00,0.00,0.00,0.00,0.00,0.00,0.00,0.00,0.00,0.00,0.00,0.00,0.00,0.00,0.00,0.00,0.00,0.00,0.00,0.00,0.00,0.00,0.00,0.00,0.00,0.00,0.00,0.00,0.00,0.00,0.00,0.00,0.00,0.00,0.00,0.00,0.00,0.00,0.00,0.00,0.00,0.00,0.00,0.00,0.00,0.00,0.00,0.00,0.00,0.00,0.00,0.00,0.00,0.00,0.00,0.00,0.00,0.00,0.00,0.00,0.00,0.00,0.00,0.00,0.00,0.00,0.00,0.00,0.00,0.00,0.00,0.00,0.00,0.00,0.00,0.00,0.00,0.00,0.00,0.00,0.00,0.00,0.00,0.00,0.00,0.00,0.00,0.00,0.00,0.00,0.00,0.00,0.00,0.00,0.00,0.00,0.00,0.00,0.00,0.00,0.00,0.00,0.00,0.00,0.00,0.00,0.00,0.00,0.00,0.00,0.00,0.00,0.00,0.00,0.00,0.00,0.00,0.00,0.00,0.00,0.00,0.00,0.00,0.00,0.00,0.00,0.00,0.00,0.00,0.00,0.00,0.00,0.00,0.00,0.00,0.00,0.00,0.00,0.00,0.00,0.00,0.00,0.00,0.00,0.00,0.00,0.00,0.00,0.00,0.00,0.00,0.00,0.00,0.00,0.00,0.00,0.00,0.00,0.00,0.00,0.00,0.00,0.00,0.00,0.00,0.00,0.00,0.00,0.00,0.00,0.00,0.00,0.00,0.00,0.00,0.00,0.00,0.00,0.00,0.00,0.00,0.00,0.00,0.00,0.00,0.00,0.00,0.00,0.00,0.00,0.00,0.00,0.00,0.00,0.00,0.00,0.00,0.00,0.00,0.00,0.00,0.00,0.00,0.00,0.00,0.00,0.00,0.00,0.00,0.00,0.00,0.00,0.00,0.00,0.00,0.00,0.00,0.00,0.00,0.00,0.00,0.00,0.00,0.00,0.00,0.00,0.00,0.00,0.00,0.00,0.00,0.00,0.00,0.00,0.00,0.00,0.00,0.00,0.00,0.00,0.00,0.00,0.00,0.00,0.00,0.00,0.00,0.00,0.00,0.00,0.00,0.00,0.00,0.00,0.00,0.00,0.00,0.00,0.00,0.00,0.00,0.00,0.00,0.00,0.00,0.00,0.00,0.00,0.00,0.00,0.00,0.00,0.00,0.00,0.00,0.00,0.00,0.00,0.00,0.00,0.00,0.00,0.00,0.00,0.00,0.00,0.00,0.00,0.00,0.00,0.00,0.00,0.00,0.00,0.00,0.00,0.00,0.00,0.00,0.00,0.00,0.00,0.00,0.00,0.00,0.00,0.00,0.00,0.00,0.00,0.00,0.00,0.00,0.00,0.00,0.00,0.00,0.00,0.00,0.00,0.00,0.00,0.00,0.00,0.00,0.00,0.00,0.00,0.00,0.00,0.00,0.00,0.00,0.00,0.00,0.00,0.00,0.00,0.00,0.00,0.00,0.00,0.00,0.00,0.00,0.00,0.00,0.00,0.00,0.00,0.00,0.00,0.00,0.00,0.00,0.00,0.00,0.00,0.00,0.00,0.00,0.00,0.00,0.00,0.00,0.00,0.00,0.00,0.00,0.00,0.00,0.00,0.00,0.00,0.00,0.00,0.00,0.00,0.00,0.00,0.00,0.00,0.00,0.00,0.00,0.00,0.00,0.00,0.00,0.00,0.00,0.00,0.00,0.00,0.00,0.00,0.00,0.00,0.00,0.00,0.00,0.00,0.00,0.00,0.00,0.00,0.00,0.00,0.00,0.00,0.00,0.00,0.00,0.00,0.00,0.00,0.00,0.00,0.00,0.00,0.00,0.00,0.00,0.00,0.00,0.00,0.00,0.00,0.00,0.00,0.00,0.00,0.00,0.00,0.00,0.00,0.00,0.00,0.00,0.00,0.00,0.00,0.00,0.00,0.00,0.00,0.00,0.00,0.00,0.00,0.00,0.00,0.00,0.00,0.00,0.00,0.00,0.00,0.00,0.00,0.00,0.00,0.00,0.00,0.00,0.00,0.00,0.00,0.00,0.00,0.00,0.00,0.00,0.00,0.00,0.00,0.00,0.00,0.00,0.00,0.00,0.00,0.00,0.00,0.00,0.00,0.00,0.00,0.00,0.00,0.00,0.00,0.00,0.00,0.00,0.00,0.00,0.00,0.00,0.00,0.00,0.00,0.00,0.00,0.00,0.00,0.00,0.00,0.00,0.00,0.00,0.00,0.00,0.00,0.00,0.00,0.00,0.00,0.00,0.00,0.00,0.00,0.00,0.00,0.00,0.00,0.00,0.00,0.00,0.00,0.00,0.00,0.00,0.00,0.00,0.00,0.00,0.00,0.00,0.00,0.00,0.00,0.00,0.00,0.00,0.00,0.00,0.00,0.00,0.00,0.00,0.00,0.00,0.00,0.00,0.00,0.00,0.00,0.00,0.00,0.00,0.00,0.00,0.00,0.00,0.00,0.00,0.00,0.00,0.00,0.00,0.00,0.00,0.00,0.00,0.00,0.00,0.00,0.00,0.00,0.00,0.00,0.00,0.00,0.00,0.00,0.00,0.00,0.00,0.00,0.00,0.00,0.00,0.00,0.00,0.00,0.00,0.00,0.00,0.00,0.00,0.00,0.00,0.00,0.00,0.00,0.00,0.00,0.00,0.00,0.00,0.00,0.00,0.00,0.00,0.00,0.00,0.00,0.00,0.00,0.00,0.00,0.00,0.00,0.00,0.00,0.00,0.00,0.00,0.00,0.00,0.00,0.00,0.00,0.00,0.00,0.00,0.00,0.00,0.00,0.00,0.00,0.00,0.00,0.00,0.00,0.00,0.00,0.00,0.00,0.00,0.00,0.00,0.00,0.00,0.00,0.00,0.00,0.00,0.00,0.00,0.00,0.00,0.00,0.00,0.00,0.00,0.00,0.00,0.00,0.00,0.00,0.00,0.00,0.00,0.00,0.00,0.00,0.00,0.00],[0.00,0.00,0.00,0.00,0.00,0.00,0.00,0.00,0.00,0.00,0.00,0.00,0.00,0.00,0.00,0.00,0.00,0.00,0.00,0.00,0.00,0.00,0.00,0.00,0.00,0.00,0.00,0.00,0.00,0.00,0.00,0.00,0.00,0.00,0.00,0.00,0.00,0.00,0.00,0.00,0.00,0.00,0.00,0.00,0.00,0.00,0.00,0.00,0.00,0.00,0.00,0.00,0.00,0.00,0.00,0.00,0.00,0.00,0.00,0.00,0.00,0.00,0.00,0.00,0.00,0.00,0.00,0.00,0.00,0.00,0.00,0.00,0.00,0.00,0.00,0.00,0.00,0.00,0.00,0.00,0.00,0.00,0.00,0.00,0.00,0.00,1.00,0.00,0.00,0.00,0.00,0.00,0.00,0.00,0.00,0.00,0.00,0.00,0.00,0.00,0.00,0.00,0.00,0.00,0.00,0.00,0.00,0.00,0.00,0.56,1.00,1.00,1.00,0.00,0.00,0.00,0.00,0.99,1.00,1.00,1.00,0.76,1.00,0.00,0.02,0.00,0.00,0.00,0.00,0.00,0.00,0.00,0.00,0.00,0.00,0.00,0.00,0.00,0.00,0.00,0.00,0.00,0.00,0.00,0.00,0.00,0.00,0.00,0.00,0.00,0.00,0.00,0.00,0.00,0.00,0.00,0.00,0.00,0.00,0.00,0.00,0.00,0.00,0.00,0.00,0.00,0.00,0.00,0.00,0.00,0.00,0.00,0.00,0.00,0.00,0.00,0.00,0.00,0.00,0.00,0.00,0.00,0.00,0.00,0.00,0.00,0.00,0.00,0.00,0.00,0.00,0.00,0.00,0.00,0.00,0.00,0.00,0.00,0.00,0.00,0.00,0.00,0.00,0.00,0.00,0.00,0.00,0.00,0.00,0.00,0.00,0.00,0.00,0.00,0.00,0.00,0.00,0.00,0.00,0.00,0.00,0.00,0.00,0.00,0.00,0.00,0.00,0.00,0.00,0.00,0.00,0.00,0.00,0.00,0.00,0.00,0.00,0.00,0.00,0.00,0.00,0.00,0.00,0.00,0.00,0.00,0.00,0.00,0.00,0.00,0.00,0.00,0.00,0.00,0.00,0.00,0.00,0.00,0.00,0.00,0.00,0.00,0.00,0.00,0.00,0.00,0.00,0.00,0.00,0.00,0.00,0.00,0.00,0.00,0.00,0.00,0.00,0.00,0.00,0.00,0.00,0.00,0.00,0.00,0.00,0.00,0.00,0.00,0.00,0.00,0.00,0.00,0.00,0.00,0.00,0.00,0.00,0.00,0.00,0.00,0.00,0.00,0.00,0.00,0.00,0.00,0.00,0.00,0.00,0.00,0.00,0.00,0.00,0.00,0.00,0.00,0.00,0.00,0.00,0.00,0.00,0.00,0.00,0.00,0.00,0.00,0.00,0.00,0.00,0.00,0.00,0.00,0.00,0.00,0.00,0.00,0.00,0.00,0.00,0.00,0.00,0.00,0.00,0.00,0.00,0.00,0.00,0.00,0.00,0.00,0.00,0.00,0.00,0.00,0.00,0.00,0.00,0.00,0.00,0.00,0.00,0.00,0.00,0.00,0.00,0.00,0.00,0.00,0.00,0.00,0.00,0.00,0.00,0.00,0.00,0.00,0.00,0.00,0.00,0.00,0.00,0.00,0.00,0.00,0.00,0.00,0.00,0.00,0.00,0.00,0.00,0.00,0.00,0.00,0.00,0.00,0.00,0.00,0.00,0.00,0.00,0.00,0.00,0.00,0.00,0.00,0.00,0.00,0.00,0.00,0.00,0.00,0.00,0.00,0.00,0.00,0.00,0.00,0.00,0.00,0.00,0.00,0.00,0.00,0.00,0.00,0.00,0.00,0.00,0.00,0.00,0.00,0.00,0.00,0.00,0.00,0.00,0.00,0.00,0.00,0.00,0.00,0.00,0.00,0.00,0.00,0.00,0.00,0.00,0.00,0.00,0.00,0.00,0.00,0.00,0.00,0.00,0.00,0.00,0.00,0.00,0.00,0.00,0.00,0.00,0.00,0.00,0.00,0.00,0.00,0.00,0.00,0.00,0.00,0.00,0.00,0.00,0.00,0.00,0.00,0.00,0.00,0.00,0.00,0.00,0.00,0.00,0.00,0.00,0.00,0.00,0.00,0.00,0.00,0.00,0.00,0.00,0.00,0.00,0.00,0.00,0.00,0.00,0.00,0.00,0.00,0.00,0.00,0.00,0.00,0.00,0.00,0.00,0.00,0.00,0.00,0.00,0.00,0.00,0.00,0.00,0.00,0.00,0.00,0.00,0.00,0.00,0.00,0.00,0.00,0.00,0.00,0.00,0.00,0.00,0.00,0.00,0.00,0.00,0.00,0.00,0.00,0.00,0.00,0.00,0.00,0.00,0.00,0.00,0.00,0.00,0.00,0.00,0.00,0.00,0.00,0.00,0.00,0.00,0.00,0.00,0.00,0.00,0.00,0.00,0.00,0.00,0.00,0.00,0.00,0.00,0.00,0.00,0.00,0.00,0.00,0.00,0.00,0.00,0.00,0.00,0.00,0.00,0.00,0.00,0.00,0.00,0.00,0.00,0.00,0.00,0.00,0.00,0.00,0.00,0.00,0.00,0.00,0.00,0.00,0.00,0.00,0.00,0.00,0.00,0.00,0.00,0.00,0.00,0.00,0.00,0.00,0.00,0.00,0.00,0.00,0.00,0.00,0.00,0.00,0.00,0.00,0.00,0.00,0.00,0.00,0.00,0.00,0.00,0.00,0.00,0.00,0.00,0.00,0.00,0.00,0.00,0.00,0.00,0.00,0.00,0.00,0.00,0.00,0.00,0.00,0.00,0.00,0.00,0.00,0.00,0.00,0.00,0.00,0.00,0.00,0.00,0.00,0.00,0.00,0.00,0.00,0.00,0.00,0.00,0.00,0.00,0.00,0.00,0.00,0.00,0.00,0.00,0.00,0.00,0.00,0.00,0.00,0.00,0.00,0.00,0.00,0.00,0.00,0.00,0.00,0.00,0.00,0.00,0.00,0.00,0.00,0.00,0.00,0.00,0.00,0.00,0.00,0.00,0.00,0.00,0.00,0.00,0.00,0.00,0.00,0.00,0.00,0.00,0.00,0.00,0.00,0.00,0.00,0.00,0.00,0.00,0.00,0.00,0.00,0.00,0.00,0.00,0.00,0.00,0.00,0.00,0.00,0.00,0.00,0.00,0.00,0.00,0.00,0.00,0.00,0.00,0.00,0.00,0.00,0.00,0.00,0.00,0.00,0.00,0.00,0.00,0.00,0.00,0.00,0.00,0.00,0.00,0.00,0.00,0.00,0.00,0.00,0.00,0.00,0.00,0.00,0.00,0.00,0.00,0.00,0.00,0.00,0.00,0.00,0.00,0.00,0.00,0.00,0.00,0.00,0.00,0.00,0.00,0.00,0.00,0.00,0.00,0.00,0.00,0.00,0.00,0.00,0.00,0.00,0.00,0.00,0.00,0.00,0.00,0.00,0.00,0.00,0.00,0.00,0.00,0.00,0.00,0.00,0.00,0.00,0.00,0.00,0.00,0.00,0.00,0.00,0.00,0.00,0.00,0.00,0.00,0.00,0.00,0.00,0.00,0.00,0.00,0.00,0.00,0.00,0.00,0.00,0.00,0.00,0.00,0.00,0.00,0.00,0.00,0.00,0.00,0.00,0.00,0.00,0.00,0.00,0.00,0.00,0.00,0.00,0.00,0.00,0.00,0.00,0.00,0.00,0.00,0.00,0.00,0.00,0.00,0.00,0.00,0.00,0.00,0.00],[0.00,0.00,0.00,0.00,0.00,0.00,0.00,0.00,0.00,0.00,0.00,0.00,0.00,0.00,0.00,0.00,0.00,0.00,0.00,0.00,0.00,0.79,0.00,0.00,0.00,0.00,0.00,0.00,0.00,0.00,0.00,0.00,0.00,0.00,0.00,0.00,0.00,0.01,0.00,0.85,0.00,0.00,0.00,0.21,0.99,0.00,0.00,0.00,0.01,0.00,0.00,0.00,0.00,0.00,0.00,0.00,0.00,0.00,0.00,0.00,0.00,0.00,0.00,0.00,0.00,0.00,0.00,0.00,0.00,0.00,0.00,0.00,0.00,0.00,0.00,0.00,0.00,0.00,0.00,0.00,0.00,0.00,0.00,0.00,0.00,0.00,0.00,0.00,0.00,0.00,0.00,0.00,0.00,0.00,0.00,0.00,0.00,0.00,0.00,0.00,0.00,0.00,0.00,0.00,0.00,0.00,0.00,0.00,0.00,0.00,1.00,0.00,0.00,0.00,0.00,0.00,0.00,0.00,0.00,1.00,1.00,1.00,1.00,0.00,0.00,0.00,0.00,0.00,0.00,0.00,0.00,0.00,0.00,0.00,0.00,0.00,0.00,0.00,0.00,0.00,0.00,0.00,0.00,0.00,0.00,0.00,0.00,0.00,0.00,0.00,0.00,0.00,0.00,0.00,0.00,0.00,0.00,0.00,0.00,0.00,0.00,0.00,0.00,0.00,0.00,0.00,0.00,0.00,0.00,0.00,0.00,0.00,0.00,0.00,0.00,0.00,0.00,0.00,0.00,0.00,0.00,0.00,0.00,0.00,0.00,0.00,0.00,0.00,0.00,0.00,0.00,0.00,0.00,0.00,0.00,0.00,0.00,0.00,0.00,0.00,0.00,0.00,0.00,0.00,0.00,0.00,0.00,0.00,0.00,0.00,0.00,0.00,0.00,0.00,0.00,0.00,0.00,0.00,0.00,0.00,0.00,0.00,0.00,0.00,0.00,0.00,0.00,0.00,0.00,0.00,0.00,0.00,0.00,0.00,0.00,0.00,0.00,0.00,0.00,0.00,0.00,0.00,0.00,0.00,0.00,0.00,0.00,0.00,0.00,0.00,0.00,0.00,0.00,0.00,0.00,0.00,0.00,0.00,0.00,0.00,0.00,0.00,0.00,0.00,0.00,0.00,0.00,0.00,0.00,0.00,0.00,0.00,0.00,0.00,0.00,0.00,0.00,0.00,0.00,0.00,0.00,0.00,0.00,0.00,0.00,0.00,0.00,0.00,0.00,0.00,0.00,0.00,0.00,0.00,0.00,0.00,0.00,0.00,0.00,0.00,0.00,0.00,0.00,0.00,0.00,0.00,0.00,0.00,0.00,0.00,0.00,0.00,0.00,0.00,0.00,0.00,0.00,0.00,0.00,0.00,0.00,0.00,0.00,0.00,0.00,0.00,0.00,0.00,0.00,0.00,0.00,0.00,0.00,0.00,0.00,0.00,0.00,0.00,0.00,0.00,0.00,0.00,0.00,0.00,0.00,0.00,0.00,0.00,0.00,0.00,0.00,0.00,0.00,0.00,0.00,0.00,0.00,0.00,0.00,0.00,0.00,0.00,0.00,0.00,0.00,0.00,0.00,0.00,0.00,0.00,0.00,0.00,0.00,0.00,0.00,0.00,0.00,0.00,0.00,0.00,0.00,0.00,0.00,0.00,0.00,0.00,0.00,0.00,0.00,0.00,0.00,0.00,0.00,0.00,0.00,0.00,0.00,0.00,0.00,0.00,0.00,0.00,0.00,0.00,0.00,0.00,0.00,0.00,0.00,0.00,0.00,0.00,0.00,0.00,0.00,0.00,0.00,0.00,0.00,0.00,0.00,0.00,0.00,0.00,0.00,0.00,0.00,0.00,0.00,0.00,0.00,0.00,0.00,0.00,0.00,0.00,0.00,0.00,0.00,0.00,0.00,0.00,0.00,0.00,0.00,0.00,0.00,0.00,0.00,0.00,0.00,0.00,0.00,0.00,0.00,0.00,0.00,0.00,0.00,0.00,0.00,0.00,0.00,0.00,0.00,0.00,0.00,0.00,0.00,0.00,0.00,0.00,0.00,0.00,0.00,0.00,0.00,0.00,0.00,0.00,0.00,0.00,0.00,0.00,0.00,0.00,0.00,0.00,0.00,0.00,0.00,0.00,0.00,0.00,0.00,0.00,0.00,0.00,0.00,0.00,0.00,0.00,0.00,0.00,0.00,0.00,0.00,0.00,0.00,0.00,0.00,0.00,0.00,0.00,0.00,0.00,0.00,0.00,0.00,0.00,0.00,0.00,0.00,0.00,0.00,0.00,0.00,0.00,0.00,0.00,0.00,0.00,0.00,0.00,0.00,0.00,0.00,0.00,0.00,0.00,0.00,0.00,0.00,0.00,0.00,0.00,0.00,0.00,0.00,0.00,0.00,0.00,0.00,0.00,0.00,0.00,0.00,0.00,0.00,0.00,0.00,0.00,0.00,0.00,0.00,0.00,0.00,0.00,0.00,0.00,0.00,0.00,0.00,0.00,0.00,0.00,0.00,0.00,0.00,0.00,0.00,0.00,0.00,0.00,0.00,0.00,0.00,0.00,0.00,0.00,0.00,0.00,0.00,0.00,0.00,0.00,0.00,0.00,0.00,0.00,0.00,0.00,0.00,0.00,0.00,0.00,0.00,0.00,0.00,0.00,0.00,0.00,0.00,0.00,0.00,0.00,0.00,0.00,0.00,0.00,0.00,0.00,0.00,0.00,0.00,0.00,0.00,0.00,0.00,0.00,0.00,0.00,0.00,0.00,0.00,0.00,0.00,0.00,0.00,0.00,0.00,0.00,0.00,0.00,0.00,0.00,0.00,0.00,0.00,0.00,0.00,0.00,0.00,0.00,0.00,0.00,0.00,0.00,0.00,0.00,0.00,0.00,0.00,0.00,0.00,0.00,0.00,0.00,0.00,0.00,0.00,0.00,0.00,0.00,0.00,0.00,0.00,0.00,0.00,0.00,0.00,0.00,0.00,0.00,0.00,0.00,0.00,0.00,0.00,0.00,0.00,0.00,0.00,0.00,0.00,0.00,0.00,0.00,0.00,0.00,0.00,0.00,0.00,0.00,0.00,0.00,0.00,0.00,0.00,0.00,0.00,0.00,0.00,0.00,0.00,0.00,0.00,0.00,0.00,0.00,0.00,0.00,0.00,0.00,0.00,0.00,0.00,0.00,0.00,0.00,0.00,0.00,0.00,0.00,0.00,0.00,0.00,0.00,0.00,0.00,0.00,0.00,0.00,0.00,0.00,0.00,0.00,0.00,0.00,0.00,0.00,0.00,0.00,0.00,0.00,0.00,0.00,0.00,0.00,0.00,0.00,0.00,0.00,0.00,0.00,0.00,0.00,0.00,0.00,0.00,0.00,0.00,0.00,0.00,0.00,0.00,0.00,0.00,0.00,0.00,0.00,0.00,0.00,0.00,0.00,0.00,0.00,0.00,0.00,0.00,0.00,0.00,0.00,0.00,0.00,0.00,0.00,0.00,0.00,0.00,0.00,0.00,0.00,0.00,0.00,0.00,0.00,0.00,0.00,0.00,0.00,0.00,0.00,0.00,0.00,0.00,0.00,0.00,0.00,0.00,0.00,0.00,0.00,0.00,0.00,0.00,0.00,0.00,0.00,0.00,0.00,0.00,0.00,0.00,0.00,0.00,0.00,0.00,0.00,0.00,0.00,0.00,0.00,0.00,0.00,0.00,0.00,0.00,0.00,0.00,0.00,0.00,0.00,0.00,0.00,0.00,0.00,0.00,0.00,0.00,0.00,0.00],[0.00,0.00,0.00,0.00,0.00,0.00,0.00,0.00,0.00,0.00,0.00,0.00,0.00,0.00,0.00,0.00,0.00,0.00,0.00,0.00,0.00,0.00,0.00,0.00,0.00,0.00,0.00,0.00,0.00,0.00,0.00,0.00,0.00,0.00,0.00,0.00,0.00,0.00,0.00,1.00,0.00,0.00,0.00,0.28,0.99,0.00,0.00,0.00,1.00,1.00,0.00,0.92,0.00,0.00,0.00,0.00,0.00,0.00,0.00,0.00,0.00,0.00,0.00,0.00,0.00,0.00,0.00,0.00,0.00,0.00,0.00,0.00,0.00,0.00,0.00,0.00,0.00,0.00,0.00,0.00,0.00,0.00,0.00,0.00,0.00,0.00,0.07,0.00,0.00,0.00,0.00,0.00,0.00,0.00,0.00,0.00,0.00,0.00,0.00,0.00,0.00,0.00,0.00,0.00,0.00,0.00,0.00,0.00,1.00,1.00,1.00,0.00,0.00,0.00,0.00,0.00,0.00,0.52,0.00,0.76,1.00,1.00,1.00,0.00,0.00,0.00,0.00,0.00,0.00,0.00,0.00,0.00,0.00,0.00,0.00,0.00,0.00,0.00,0.00,0.00,0.00,0.00,0.00,0.00,0.00,0.00,0.00,0.00,0.00,0.00,0.00,0.00,0.00,0.00,0.00,0.00,0.00,0.00,0.00,0.00,0.00,0.00,0.00,0.00,0.00,0.00,0.00,0.00,0.00,0.00,0.00,0.00,0.00,0.00,0.00,0.00,0.00,0.00,0.00,0.00,0.00,0.00,0.00,0.00,0.00,0.00,0.00,0.00,0.00,0.00,0.00,0.00,0.00,0.00,0.00,0.00,0.00,0.00,0.00,0.00,0.00,0.00,0.00,0.00,0.00,0.00,0.00,0.00,0.00,0.00,0.00,0.00,0.00,0.00,0.00,0.00,0.00,0.00,0.00,0.00,0.00,0.00,0.00,0.00,0.00,0.00,0.00,0.00,0.00,0.00,0.00,0.00,0.00,0.00,0.00,0.00,0.00,0.00,0.00,0.00,0.00,0.00,0.00,0.00,0.00,0.00,0.00,0.00,0.00,0.00,0.00,0.00,0.00,0.00,0.00,0.00,0.00,0.00,0.00,0.00,0.00,0.00,0.00,0.00,0.00,0.00,0.00,0.00,0.00,0.00,0.00,0.00,0.00,0.00,0.00,0.00,0.00,0.00,0.00,0.00,0.00,0.00,0.00,0.00,0.00,0.00,0.00,0.00,0.00,0.00,0.00,0.00,0.00,0.00,0.00,0.00,0.00,0.00,0.00,0.00,0.00,0.00,0.00,0.00,0.00,0.00,0.00,0.00,0.00,0.00,0.00,0.00,0.00,0.00,0.00,0.00,0.00,0.00,0.00,0.00,0.00,0.00,0.00,0.00,0.00,0.00,0.00,0.00,0.00,0.00,0.00,0.00,0.00,0.00,0.00,0.00,0.00,0.00,0.00,0.00,0.00,0.00,0.00,0.00,0.00,0.00,0.00,0.00,0.00,0.00,0.00,0.00,0.00,0.00,0.00,0.00,0.00,0.00,0.00,0.00,0.00,0.00,0.00,0.00,0.00,0.00,0.00,0.00,0.00,0.00,0.00,0.00,0.00,0.00,0.00,0.00,0.00,0.00,0.00,0.00,0.00,0.00,0.00,0.00,0.00,0.00,0.00,0.00,0.00,0.00,0.00,0.00,0.00,0.00,0.00,0.00,0.00,0.00,0.00,0.00,0.00,0.00,0.00,0.00,0.00,0.00,0.00,0.00,0.00,0.00,0.00,0.00,0.00,0.00,0.00,0.00,0.00,0.00,0.00,0.00,0.00,0.00,0.00,0.00,0.00,0.00,0.00,0.00,0.00,0.00,0.00,0.00,0.00,0.00,0.00,0.00,0.00,0.00,0.00,0.00,0.00,0.00,0.00,0.00,0.00,0.00,0.00,0.00,0.00,0.00,0.00,0.00,0.00,0.00,0.00,0.00,0.00,0.00,0.00,0.00,0.00,0.00,0.00,0.00,0.00,0.00,0.00,0.00,0.00,0.00,0.00,0.00,0.00,0.00,0.00,0.00,0.00,0.00,0.00,0.00,0.00,0.00,0.00,0.00,0.00,0.00,0.00,0.00,0.00,0.00,0.00,0.00,0.00,0.00,0.00,0.00,0.00,0.00,0.00,0.00,0.00,0.00,0.00,0.00,0.00,0.00,0.00,0.00,0.00,0.00,0.00,0.00,0.00,0.00,0.00,0.00,0.00,0.00,0.00,0.00,0.00,0.00,0.00,0.00,0.00,0.00,0.00,0.00,0.00,0.00,0.00,0.00,0.00,0.00,0.00,0.00,0.00,0.00,0.00,0.00,0.00,0.00,0.00,0.00,0.00,0.00,0.00,0.00,0.00,0.00,0.00,0.00,0.00,0.00,0.00,0.00,0.00,0.00,0.00,0.00,0.00,0.00,0.00,0.00,0.00,0.00,0.00,0.00,0.00,0.00,0.00,0.00,0.00,0.00,0.00,0.00,0.00,0.00,0.00,0.00,0.00,0.00,0.00,0.00,0.00,0.00,0.00,0.00,0.00,0.00,0.00,0.00,0.00,0.00,0.00,0.00,0.00,0.00,0.00,0.00,0.00,0.00,0.00,0.00,0.00,0.00,0.00,0.00,0.00,0.00,0.00,0.00,0.00,0.00,0.00,0.00,0.00,0.00,0.00,0.00,0.00,0.00,0.00,0.00,0.00,0.00,0.00,0.00,0.00,0.00,0.00,0.00,0.00,0.00,0.00,0.00,0.00,0.00,0.00,0.00,0.00,0.00,0.00,0.00,0.00,0.00,0.00,0.00,0.00,0.00,0.00,0.00,0.00,0.00,0.00,0.00,0.00,0.00,0.00,0.00,0.00,0.00,0.00,0.00,0.00,0.00,0.00,0.00,0.00,0.00,0.00,0.00,0.00,0.00,0.00,0.00,0.00,0.00,0.00,0.00,0.00,0.00,0.00,0.00,0.00,0.00,0.00,0.00,0.00,0.00,0.00,0.00,0.00,0.00,0.00,0.00,0.00,0.00,0.00,0.00,0.00,0.00,0.00,0.00,0.00,0.00,0.00,0.00,0.00,0.00,0.00,0.00,0.00,0.00,0.00,0.00,0.00,0.00,0.00,0.00,0.00,0.00,0.00,0.00,0.00,0.00,0.00,0.00,0.00,0.00,0.00,0.00,0.00,0.00,0.00,0.00,0.00,0.00,0.00,0.00,0.00,0.00,0.00,0.00,0.00,0.00,0.00,0.00,0.00,0.00,0.00,0.00,0.00,0.00,0.00,0.00,0.00,0.00,0.00,0.00,0.00,0.00,0.00,0.00,0.00,0.00,0.00,0.00,0.00,0.00,0.00,0.00,0.00,0.00,0.00,0.00,0.00,0.00,0.00,0.00,0.00,0.00,0.00,0.00,0.00,0.00,0.00,0.00,0.00,0.00,0.00,0.00,0.00,0.00,0.00,0.00,0.00,0.00,0.00,0.00,0.00,0.00,0.00,0.00,0.00,0.00,0.00,0.00,0.00,0.00,0.00,0.00,0.00,0.00,0.00,0.00,0.00,0.00,0.00,0.00,0.00,0.00,0.00,0.00,0.00,0.00,0.00,0.00,0.00,0.00,0.00,0.00,0.00,0.00,0.00,0.00,0.00,0.00,0.00,0.00,0.00,0.00,0.00,0.00,0.00,0.00,0.00,0.00,0.00,0.00,0.00,0.00,0.00,0.00,0.00,0.00,0.00,0.00,0.00,0.00,0.00,0.00],[0.00,0.00,0.00,0.00,0.00,0.00,0.00,0.00,0.00,0.00,0.00,0.00,0.00,0.00,0.00,0.00,0.00,0.00,0.00,0.00,0.00,1.00,0.14,0.00,0.00,0.00,0.00,0.00,0.00,0.00,0.00,0.00,0.00,0.00,0.00,0.00,0.00,1.00,1.00,1.00,0.00,0.00,0.00,0.01,0.00,0.00,0.00,0.00,0.92,0.00,0.00,0.00,0.00,0.00,0.00,0.00,0.00,0.00,0.00,0.00,0.00,0.00,0.00,0.00,0.00,0.00,0.00,0.00,0.00,0.00,0.00,0.00,0.00,0.00,0.00,0.00,0.00,0.00,0.00,0.00,0.00,0.00,0.00,0.00,0.00,0.00,1.00,0.00,0.00,0.00,0.00,0.00,0.00,0.00,0.00,0.00,0.00,0.00,0.00,0.00,0.00,0.00,0.00,0.00,0.00,0.00,0.00,0.00,1.00,1.00,1.00,0.00,0.00,0.00,0.00,0.00,0.00,0.00,0.00,1.00,1.00,1.00,1.00,1.00,1.00,0.00,0.00,0.00,0.00,0.00,0.00,0.00,0.00,0.00,0.00,0.00,0.00,0.00,0.00,0.00,0.00,0.00,0.00,0.00,0.00,0.00,0.00,0.00,0.00,0.00,0.00,0.00,0.00,0.00,0.00,0.00,0.00,0.00,0.00,0.00,0.00,0.00,0.00,0.00,0.00,0.00,0.00,0.00,0.00,0.00,0.00,0.00,0.00,0.00,0.00,0.00,0.00,0.00,0.00,0.00,0.00,0.00,0.00,0.00,0.00,0.00,0.00,0.00,0.00,0.00,0.00,0.00,0.00,0.00,0.00,0.00,0.00,0.00,0.00,0.00,0.00,0.00,0.00,0.00,0.00,0.00,0.00,0.00,0.00,0.00,0.00,0.00,0.00,0.00,0.00,0.00,0.00,0.00,0.00,0.00,0.00,0.00,0.00,0.00,0.00,0.00,0.00,0.00,0.00,0.00,0.00,0.00,0.00,0.00,0.00,0.00,0.00,0.00,0.00,0.00,0.00,0.00,0.00,0.00,0.00,0.00,0.00,0.00,0.00,0.00,0.00,0.00,0.00,0.00,0.00,0.00,0.00,0.00,0.00,0.00,0.00,0.00,0.00,0.00,0.00,0.00,0.00,0.00,0.00,0.00,0.00,0.00,0.00,0.00,0.00,0.00,0.00,0.00,0.00,0.00,0.00,0.00,0.00,0.00,0.00,0.00,0.00,0.00,0.00,0.00,0.00,0.00,0.00,0.00,0.00,0.00,0.00,0.00,0.00,0.00,0.00,0.00,0.00,0.00,0.00,0.00,0.00,0.00,0.00,0.00,0.00,0.00,0.00,0.00,0.00,0.00,0.00,0.00,0.00,0.00,0.00,0.00,0.00,0.00,0.00,0.00,0.00,0.00,0.00,0.00,0.00,0.00,0.00,0.00,0.00,0.00,0.00,0.00,0.00,0.00,0.00,0.00,0.00,0.00,0.00,0.00,0.00,0.00,0.00,0.00,0.00,0.00,0.00,0.00,0.00,0.00,0.00,0.00,0.00,0.00,0.00,0.00,0.00,0.00,0.00,0.00,0.00,0.00,0.00,0.00,0.00,0.00,0.00,0.00,0.00,0.00,0.00,0.00,0.00,0.00,0.00,0.00,0.00,0.00,0.00,0.00,0.00,0.00,0.00,0.00,0.00,0.00,0.00,0.00,0.00,0.00,0.00,0.00,0.00,0.00,0.00,0.00,0.00,0.00,0.00,0.00,0.00,0.00,0.00,0.00,0.00,0.00,0.00,0.00,0.00,0.00,0.00,0.00,0.00,0.00,0.00,0.00,0.00,0.00,0.00,0.00,0.00,0.00,0.00,0.00,0.00,0.00,0.00,0.00,0.00,0.00,0.00,0.00,0.00,0.00,0.00,0.00,0.00,0.00,0.00,0.00,0.00,0.00,0.00,0.00,0.00,0.00,0.00,0.00,0.00,0.00,0.00,0.00,0.00,0.00,0.00,0.00,0.00,0.00,0.00,0.00,0.00,0.00,0.00,0.00,0.00,0.00,0.00,0.00,0.00,0.00,0.00,0.00,0.00,0.00,0.00,0.00,0.00,0.00,0.00,0.00,0.00,0.00,0.00,0.00,0.00,0.00,0.00,0.00,0.00,0.00,0.00,0.00,0.00,0.00,0.00,0.00,0.00,0.00,0.00,0.00,0.00,0.00,0.00,0.00,0.00,0.00,0.00,0.00,0.00,0.00,0.00,0.00,0.00,0.00,0.00,0.00,0.00,0.00,0.00,0.00,0.00,0.00,0.00,0.00,0.00,0.00,0.00,0.00,0.00,0.00,0.00,0.00,0.00,0.00,0.00,0.00,0.00,0.00,0.00,0.00,0.00,0.00,0.00,0.00,0.00,0.00,0.00,0.00,0.00,0.00,0.00,0.00,0.00,0.00,0.00,0.00,0.00,0.00,0.00,0.00,0.00,0.00,0.00,0.00,0.00,0.00,0.00,0.00,0.00,0.00,0.00,0.00,0.00,0.00,0.00,0.00,0.00,0.00,0.00,0.00,0.00,0.00,0.00,0.00,0.00,0.00,0.00,0.00,0.00,0.00,0.00,0.00,0.00,0.00,0.00,0.00,0.00,0.00,0.00,0.00,0.00,0.00,0.00,0.00,0.00,0.00,0.00,0.00,0.00,0.00,0.00,0.00,0.00,0.00,0.00,0.00,0.00,0.00,0.00,0.00,0.00,0.00,0.00,0.00,0.00,0.00,0.00,0.00,0.00,0.00,0.00,0.00,0.00,0.00,0.00,0.00,0.00,0.00,0.00,0.00,0.00,0.00,0.00,0.00,0.00,0.00,0.00,0.00,0.00,0.00,0.00,0.00,0.00,0.00,0.00,0.00,0.00,0.00,0.00,0.00,0.00,0.00,0.00,0.00,0.00,0.00,0.00,0.00,0.00,0.00,0.00,0.00,0.00,0.00,0.00,0.00,0.00,0.00,0.00,0.00,0.00,0.00,0.00,0.00,0.00,0.00,0.00,0.00,0.00,0.00,0.00,0.00,0.00,0.00,0.00,0.00,0.00,0.00,0.00,0.00,0.00,0.00,0.00,0.00,0.00,0.00,0.00,0.00,0.00,0.00,0.00,0.00,0.00,0.00,0.00,0.00,0.00,0.00,0.00,0.00,0.00,0.00,0.00,0.00,0.00,0.00,0.00,0.00,0.00,0.00,0.00,0.00,0.00,0.00,0.00,0.00,0.00,0.00,0.00,0.00,0.00,0.00,0.00,0.00,0.00,0.00,0.00,0.00,0.00,0.00,0.00,0.00,0.00,0.00,0.00,0.00,0.00,0.00,0.00,0.00,0.00,0.00,0.00,0.00,0.00,0.00,0.00,0.00,0.00,0.00,0.00,0.00,0.00,0.00,0.00,0.00,0.00,0.00,0.00,0.00,0.00,0.00,0.00,0.00,0.00,0.00,0.00,0.00,0.00,0.00,0.00,0.00,0.00,0.00,0.00,0.00,0.00,0.00,0.00,0.00,0.00,0.00,0.00,0.00,0.00,0.00,0.00,0.00,0.00,0.00,0.00,0.00,0.00,0.00,0.00,0.00,0.00,0.00,0.00,0.00,0.00,0.00,0.00,0.00,0.00,0.00,0.00,0.00,0.00,0.00,0.00,0.00,0.00,0.00,0.00,0.00,0.00,0.00,0.00,0.00,0.00,0.00,0.00,0.00,0.00,0.00,0.00,0.00,0.00,0.00,0.00,0.00,0.00,0.00,0.00,0.00],[0.00,0.00,0.00,0.00,0.00,0.00,0.14,0.00,0.00,1.00,1.00,0.00,0.00,0.00,0.00,0.00,0.00,0.00,0.50,0.00,0.00,0.00,0.00,0.00,0.00,0.00,0.00,0.00,0.00,0.00,0.00,0.00,0.00,0.00,0.00,0.00,0.00,1.00,1.00,1.00,0.00,0.00,0.00,0.00,0.00,0.00,0.00,0.00,0.00,0.00,0.00,0.00,0.00,0.00,1.00,0.00,0.00,0.00,0.00,0.00,0.00,0.00,0.00,0.00,0.00,0.00,0.00,0.00,0.00,0.00,0.00,0.00,0.00,0.00,0.00,0.00,0.00,0.00,0.00,0.00,0.00,0.00,0.00,0.00,1.00,0.98,1.00,0.44,0.00,0.00,0.00,0.00,0.00,0.00,0.00,0.00,0.00,0.00,0.00,0.00,0.00,0.00,0.00,0.00,0.00,0.00,0.00,0.00,1.00,0.24,0.00,0.00,0.00,0.00,0.00,0.00,0.00,0.00,0.00,0.00,0.00,0.00,1.00,1.00,1.00,1.00,0.00,0.00,0.00,0.00,0.00,0.00,0.00,0.00,0.00,0.00,0.00,0.00,0.00,0.00,0.00,0.00,0.00,0.00,0.00,0.00,0.00,0.00,0.00,0.00,0.00,0.00,0.00,0.00,0.00,0.00,0.00,0.00,0.00,0.00,0.00,0.00,0.00,0.00,0.00,0.00,0.00,0.00,0.00,0.00,0.00,0.00,0.00,0.00,0.00,0.00,0.00,0.00,0.00,0.00,0.00,0.00,0.00,0.00,0.00,0.00,0.00,0.00,0.00,0.00,0.00,0.00,0.00,0.00,0.00,0.00,0.00,0.00,0.00,0.00,0.00,0.00,0.00,0.00,0.00,0.00,0.00,0.00,0.00,0.00,0.00,0.00,0.00,0.00,0.00,0.00,0.00,0.00,0.00,0.00,0.00,0.00,0.00,0.00,0.00,0.00,0.00,0.00,0.00,0.00,0.00,0.00,0.00,0.00,0.00,0.00,0.00,0.00,0.00,0.00,0.00,0.00,0.00,0.00,0.00,0.00,0.00,0.00,0.00,0.00,0.00,0.00,0.00,0.00,0.00,0.00,0.00,0.00,0.00,0.00,0.00,0.00,0.00,0.00,0.00,0.00,0.00,0.00,0.00,0.00,0.00,0.00,0.00,0.00,0.00,0.00,0.00,0.00,0.00,0.00,0.00,0.00,0.00,0.00,0.00,0.00,0.00,0.00,0.00,0.00,0.00,0.00,0.00,0.00,0.00,0.00,0.00,0.00,0.00,0.00,0.00,0.00,0.00,0.00,0.00,0.00,0.00,0.00,0.00,0.00,0.00,0.00,0.00,0.00,0.00,0.00,0.00,0.00,0.00,0.00,0.00,0.00,0.00,0.00,0.00,0.00,0.00,0.00,0.00,0.00,0.00,0.00,0.00,0.00,0.00,0.00,0.00,0.00,0.00,0.00,0.00,0.00,0.00,0.00,0.00,0.00,0.00,0.00,0.00,0.00,0.00,0.00,0.00,0.00,0.00,0.00,0.00,0.00,0.00,0.00,0.00,0.00,0.00,0.00,0.00,0.00,0.00,0.00,0.00,0.00,0.00,0.00,0.00,0.00,0.00,0.00,0.00,0.00,0.00,0.00,0.00,0.00,0.00,0.00,0.00,0.00,0.00,0.00,0.00,0.00,0.00,0.00,0.00,0.00,0.00,0.00,0.00,0.00,0.00,0.00,0.00,0.00,0.00,0.00,0.00,0.00,0.00,0.00,0.00,0.00,0.00,0.00,0.00,0.00,0.00,0.00,0.00,0.00,0.00,0.00,0.00,0.00,0.00,0.00,0.00,0.00,0.00,0.00,0.00,0.00,0.00,0.00,0.00,0.00,0.00,0.00,0.00,0.00,0.00,0.00,0.00,0.00,0.00,0.00,0.00,0.00,0.00,0.00,0.00,0.00,0.00,0.00,0.00,0.00,0.00,0.00,0.00,0.00,0.00,0.00,0.00,0.00,0.00,0.00,0.00,0.00,0.00,0.00,0.00,0.00,0.00,0.00,0.00,0.00,0.00,0.00,0.00,0.00,0.00,0.00,0.00,0.00,0.00,0.00,0.00,0.00,0.00,0.00,0.00,0.00,0.00,0.00,0.00,0.00,0.00,0.00,0.00,0.00,0.00,0.00,0.00,0.00,0.00,0.00,0.00,0.00,0.00,0.00,0.00,0.00,0.00,0.00,0.00,0.00,0.00,0.00,0.00,0.00,0.00,0.00,0.00,0.00,0.00,0.00,0.00,0.00,0.00,0.00,0.00,0.00,0.00,0.00,0.00,0.00,0.00,0.00,0.00,0.00,0.00,0.00,0.00,0.00,0.00,0.00,0.00,0.00,0.00,0.00,0.00,0.00,0.00,0.00,0.00,0.00,0.00,0.00,0.00,0.00,0.00,0.00,0.00,0.00,0.00,0.00,0.00,0.00,0.00,0.00,0.00,0.00,0.00,0.00,0.00,0.00,0.00,0.00,0.00,0.00,0.00,0.00,0.00,0.00,0.00,0.00,0.00,0.00,0.00,0.00,0.00,0.00,0.00,0.00,0.00,0.00,0.00,0.00,0.00,0.00,0.00,0.00,0.00,0.00,0.00,0.00,0.00,0.00,0.00,0.00,0.00,0.00,0.00,0.00,0.00,0.00,0.00,0.00,0.00,0.00,0.00,0.00,0.00,0.00,0.00,0.00,0.00,0.00,0.00,0.00,0.00,0.00,0.00,0.00,0.00,0.00,0.00,0.00,0.00,0.00,0.00,0.00,0.00,0.00,0.00,0.00,0.00,0.00,0.00,0.00,0.00,0.00,0.00,0.00,0.00,0.00,0.00,0.00,0.00,0.00,0.00,0.00,0.00,0.00,0.00,0.00,0.00,0.00,0.00,0.00,0.00,0.00,0.00,0.00,0.00,0.00,0.00,0.00,0.00,0.00,0.00,0.00,0.00,0.00,0.00,0.00,0.00,0.00,0.00,0.00,0.00,0.00,0.00,0.00,0.00,0.00,0.00,0.00,0.00,0.00,0.00,0.00,0.00,0.00,0.00,0.00,0.00,0.00,0.00,0.00,0.00,0.00,0.00,0.00,0.00,0.00,0.00,0.00,0.00,0.00,0.00,0.00,0.00,0.00,0.00,0.00,0.00,0.00,0.00,0.00,0.00,0.00,0.00,0.00,0.00,0.00,0.00,0.00,0.00,0.00,0.00,0.00,0.00,0.00,0.00,0.00,0.00,0.00,0.00,0.00,0.00,0.00,0.00,0.00,0.00,0.00,0.00,0.00,0.00,0.00,0.00,0.00,0.00,0.00,0.00,0.00,0.00,0.00,0.00,0.00,0.00,0.00,0.00,0.00,0.00,0.00,0.00,0.00,0.00,0.00,0.00,0.00,0.00,0.00,0.00,0.00,0.00,0.00,0.00,0.00,0.00,0.00,0.00,0.00,0.00,0.00,0.00,0.00,0.00,0.00,0.00,0.00,0.00,0.00,0.00,0.00,0.00,0.00,0.00,0.00,0.00,0.00,0.00,0.00,0.00,0.00,0.00,0.00,0.00,0.00,0.00,0.00,0.00,0.00,0.00,0.00,0.00,0.00,0.00,0.00,0.00,0.00,0.00,0.00,0.00,0.00,0.00,0.00,0.00,0.00,0.00,0.00,0.00,0.00,0.00,0.00,0.00,0.00,0.00,0.00,0.00,0.00,0.00,0.00,0.00,0.00,0.00,0.00,0.00,0.00,0.00,0.00,0.00,0.00],[0.00,0.00,0.00,0.00,0.00,0.00,0.00,0.00,0.00,0.00,0.00,0.00,0.00,0.00,0.00,0.00,0.00,0.00,0.00,0.00,0.00,0.00,0.00,0.00,0.00,0.00,0.00,0.00,0.00,0.00,0.00,0.00,0.00,0.00,0.00,1.00,1.00,1.00,0.00,0.00,0.00,0.00,0.00,0.00,0.00,0.00,0.00,0.00,0.00,0.00,0.00,0.00,0.00,0.00,0.00,0.00,0.00,0.00,0.00,0.00,0.00,0.00,0.00,0.00,0.00,0.00,0.00,0.00,0.00,0.32,0.00,0.00,0.00,0.00,0.00,0.00,0.00,0.00,0.00,0.00,0.00,0.00,0.00,0.00,1.00,1.00,1.00,0.00,0.00,0.00,0.00,0.00,0.00,0.00,0.00,0.00,0.00,0.00,0.00,0.00,0.00,0.00,0.00,0.00,0.00,0.00,0.00,0.00,0.00,0.00,0.00,0.00,0.00,0.00,0.00,0.00,0.00,0.00,0.00,0.02,0.00,0.00,1.00,1.00,1.00,1.00,1.00,0.00,0.00,0.00,0.00,0.00,0.00,0.00,0.00,0.00,0.00,0.00,0.00,0.00,0.00,0.00,0.00,0.00,0.00,0.00,0.00,0.00,0.00,0.00,0.00,0.00,0.00,0.00,0.00,0.00,0.00,0.00,0.00,0.00,0.00,0.00,0.00,0.00,0.00,0.00,0.00,0.00,0.00,0.00,0.00,0.00,0.00,0.00,0.00,0.00,0.00,0.00,0.00,0.00,0.00,0.00,0.00,0.00,0.00,0.00,0.00,0.00,0.00,0.00,0.00,0.00,0.00,0.00,0.00,0.00,0.00,0.00,0.00,0.00,0.00,0.00,0.00,0.00,0.00,0.00,0.00,0.00,0.00,0.00,0.00,0.00,0.00,0.00,0.00,0.00,0.00,0.00,0.00,0.00,0.00,0.00,0.00,0.00,0.00,0.00,0.00,0.00,0.00,0.00,0.00,0.00,0.00,0.00,0.00,0.00,0.00,0.00,0.00,0.00,0.00,0.00,0.00,0.00,0.00,0.00,0.00,0.00,0.00,0.00,0.00,0.00,0.00,0.00,0.00,0.00,0.00,0.00,0.00,0.00,0.00,0.00,0.00,0.00,0.00,0.00,0.00,0.00,0.00,0.00,0.00,0.00,0.00,0.00,0.00,0.00,0.00,0.00,0.00,0.00,0.00,0.00,0.00,0.00,0.00,0.00,0.00,0.00,0.00,0.00,0.00,0.00,0.00,0.00,0.00,0.00,0.00,0.00,0.00,0.00,0.00,0.00,0.00,0.00,0.00,0.00,0.00,0.00,0.00,0.00,0.00,0.00,0.00,0.00,0.00,0.00,0.00,0.00,0.00,0.00,0.00,0.00,0.00,0.00,0.00,0.00,0.00,0.00,0.00,0.00,0.00,0.00,0.00,0.00,0.00,0.00,0.00,0.00,0.00,0.00,0.00,0.00,0.00,0.00,0.00,0.00,0.00,0.00,0.00,0.00,0.00,0.00,0.00,0.00,0.00,0.00,0.00,0.00,0.00,0.00,0.00,0.00,0.00,0.00,0.00,0.00,0.00,0.00,0.00,0.00,0.00,0.00,0.00,0.00,0.00,0.00,0.00,0.00,0.00,0.00,0.00,0.00,0.00,0.00,0.00,0.00,0.00,0.00,0.00,0.00,0.00,0.00,0.00,0.00,0.00,0.00,0.00,0.00,0.00,0.00,0.00,0.00,0.00,0.00,0.00,0.00,0.00,0.00,0.00,0.00,0.00,0.00,0.00,0.00,0.00,0.00,0.00,0.00,0.00,0.00,0.00,0.00,0.00,0.00,0.00,0.00,0.00,0.00,0.00,0.00,0.00,0.00,0.00,0.00,0.00,0.00,0.00,0.00,0.00,0.00,0.00,0.00,0.00,0.00,0.00,0.00,0.00,0.00,0.00,0.00,0.00,0.00,0.00,0.00,0.00,0.00,0.00,0.00,0.00,0.00,0.00,0.00,0.00,0.00,0.00,0.00,0.00,0.00,0.00,0.00,0.00,0.00,0.00,0.00,0.00,0.00,0.00,0.00,0.00,0.00,0.00,0.00,0.00,0.00,0.00,0.00,0.00,0.00,0.00,0.00,0.00,0.00,0.00,0.00,0.00,0.00,0.00,0.00,0.00,0.00,0.00,0.00,0.00,0.00,0.00,0.00,0.00,0.00,0.00,0.00,0.00,0.00,0.00,0.00,0.00,0.00,0.00,0.00,0.00,0.00,0.00,0.00,0.00,0.00,0.00,0.00,0.00,0.00,0.00,0.00,0.00,0.00,0.00,0.00,0.00,0.00,0.00,0.00,0.00,0.00,0.00,0.00,0.00,0.00,0.00,0.00,0.00,0.00,0.00,0.00,0.00,0.00,0.00,0.00,0.00,0.00,0.00,0.00,0.00,0.00,0.00,0.00,0.00,0.00,0.00,0.00,0.00,0.00,0.00,0.00,0.00,0.00,0.00,0.00,0.00,0.00,0.00,0.00,0.00,0.00,0.00,0.00,0.00,0.00,0.00,0.00,0.00,0.00,0.00,0.00,0.00,0.00,0.00,0.00,0.00,0.00,0.00,0.00,0.00,0.00,0.00,0.00,0.00,0.00,0.00,0.00,0.00,0.00,0.00,0.00,0.00,0.00,0.00,0.00,0.00,0.00,0.00,0.00,0.00,0.00,0.00,0.00,0.00,0.00,0.00,0.00,0.00,0.00,0.00,0.00,0.00,0.00,0.00,0.00,0.00,0.00,0.00,0.00,0.00,0.00,0.00,0.00,0.00,0.00,0.00,0.00,0.00,0.00,0.00,0.00,0.00,0.00,0.00,0.00,0.00,0.00,0.00,0.00,0.00,0.00,0.00,0.00,0.00,0.00,0.00,0.00,0.00,0.00,0.00,0.00,0.00,0.00,0.00,0.00,0.00,0.00,0.00,0.00,0.00,0.00,0.00,0.00,0.00,0.00,0.00,0.00,0.00,0.00,0.00,0.00,0.00,0.00,0.00,0.00,0.00,0.00,0.00,0.00,0.00,0.00,0.00,0.00,0.00,0.00,0.00,0.00,0.00,0.00,0.00,0.00,0.00,0.00,0.00,0.00,0.00,0.00,0.00,0.00,0.00,0.00,0.00,0.00,0.00,0.00,0.00,0.00,0.00,0.00,0.00,0.00,0.00,0.00,0.00,0.00,0.00,0.00,0.00,0.00,0.00,0.00,0.00,0.00,0.00,0.00,0.00,0.00,0.00,0.00,0.00,0.00,0.00,0.00,0.00,0.00,0.00,0.00,0.00,0.00,0.00,0.00,0.00,0.00,0.00,0.00,0.00,0.00,0.00,0.00,0.00,0.00,0.00,0.00,0.00,0.00,0.00,0.00,0.00,0.00,0.00,0.00,0.00,0.00,0.00,0.00,0.00,0.00,0.00,0.00,0.00,0.00,0.00,0.00,0.00,0.00,0.00,0.00,0.00,0.00,0.00,0.00,0.00,0.00,0.00,0.00,0.00,0.00,0.00,0.00,0.00,0.00,0.00,0.00,0.00,0.00,0.00,0.00,0.00,0.00,0.00,0.00,0.00,0.00,0.00,0.00,0.00,0.00,0.00,0.00,0.00,0.00,0.00,0.00,0.00,0.00,0.00,0.00,0.00,0.00,0.00,0.00,0.00,0.00,0.00,0.00,0.00,0.00,0.00,0.00,0.00,0.00,0.00,0.00,0.00,0.00,0.00,0.00,0.00,0.00,0.00,0.00,0.00,0.00],[0.00,0.00,0.00,0.00,0.00,1.00,0.03,0.00,0.00,1.00,0.00,0.00,0.00,0.00,0.00,0.00,0.00,0.00,0.00,0.00,0.00,0.00,0.00,0.00,0.00,0.00,0.00,0.00,0.00,0.00,0.00,0.00,0.00,0.00,0.00,1.00,1.00,0.96,1.00,0.00,0.00,0.00,0.00,0.00,0.00,0.00,0.00,0.00,0.00,0.00,0.00,0.00,0.00,0.00,0.00,0.00,0.00,1.00,0.00,0.00,0.00,0.00,0.00,0.00,0.00,0.00,0.00,0.00,0.00,0.00,0.00,0.00,0.00,0.00,0.00,0.00,0.00,0.00,0.00,0.00,0.00,0.00,1.00,1.00,1.00,0.96,0.00,0.00,0.00,0.00,0.00,0.00,0.00,0.00,0.00,0.00,0.00,0.00,0.00,0.00,0.00,0.00,0.00,0.00,0.00,0.00,0.00,0.00,0.00,0.00,0.00,0.00,0.00,0.00,0.00,0.00,0.00,0.00,0.00,0.00,0.00,0.00,0.00,1.00,1.00,1.00,1.00,1.00,0.00,0.00,0.00,0.00,0.00,0.00,0.00,0.00,0.00,1.00,0.00,0.00,0.00,0.00,0.00,0.00,0.00,0.00,0.00,0.00,0.00,0.00,0.00,0.00,0.00,0.00,0.00,0.00,0.00,0.00,0.00,0.00,0.00,0.00,0.00,0.00,0.00,0.00,0.00,0.00,0.00,0.00,0.00,0.00,0.00,0.00,0.00,0.00,0.00,0.00,0.00,0.00,0.00,0.00,0.00,0.00,0.00,0.00,0.00,0.00,0.00,0.00,0.00,0.00,0.00,0.00,0.00,0.00,0.00,0.00,0.00,0.00,0.00,0.00,0.00,0.00,0.00,0.00,0.00,0.00,0.00,0.00,0.00,0.00,0.00,0.00,0.00,0.00,0.00,0.00,0.00,0.00,0.00,0.00,0.00,0.00,0.00,0.00,0.00,0.00,0.00,0.00,0.00,0.00,0.00,0.00,0.00,0.00,0.00,0.00,0.00,0.00,0.00,0.00,0.00,0.00,0.00,0.00,0.00,0.00,0.00,0.00,0.00,0.00,0.00,0.00,0.00,0.00,0.00,0.00,0.00,0.00,0.00,0.00,0.00,0.00,0.00,0.00,0.00,0.00,0.00,0.00,0.00,0.00,0.00,0.00,0.00,0.00,0.00,0.00,0.00,0.00,0.00,0.00,0.00,0.00,0.00,0.00,0.00,0.00,0.00,0.00,0.00,0.00,0.00,0.00,0.00,0.00,0.00,0.00,0.00,0.00,0.00,0.00,0.00,0.00,0.00,0.00,0.00,0.00,0.00,0.00,0.00,0.00,0.00,0.00,0.00,0.00,0.00,0.00,0.00,0.00,0.00,0.00,0.00,0.00,0.00,0.00,0.00,0.00,0.00,0.00,0.00,0.00,0.00,0.00,0.00,0.00,0.00,0.00,0.00,0.00,0.00,0.00,0.00,0.00,0.00,0.00,0.00,0.00,0.00,0.00,0.00,0.00,0.00,0.00,0.00,0.00,0.00,0.00,0.00,0.00,0.00,0.00,0.00,0.00,0.00,0.00,0.00,0.00,0.00,0.00,0.00,0.00,0.00,0.00,0.00,0.00,0.00,0.00,0.00,0.00,0.00,0.00,0.00,0.00,0.00,0.00,0.00,0.00,0.00,0.00,0.00,0.00,0.00,0.00,0.00,0.00,0.00,0.00,0.00,0.00,0.00,0.00,0.00,0.00,0.00,0.00,0.00,0.00,0.00,0.00,0.00,0.00,0.00,0.00,0.00,0.00,0.00,0.00,0.00,0.00,0.00,0.00,0.00,0.00,0.00,0.00,0.00,0.00,0.00,0.00,0.00,0.00,0.00,0.00,0.00,0.00,0.00,0.00,0.00,0.00,0.00,0.00,0.00,0.00,0.00,0.00,0.00,0.00,0.00,0.00,0.00,0.00,0.00,0.00,0.00,0.00,0.00,0.00,0.00,0.00,0.00,0.00,0.00,0.00,0.00,0.00,0.00,0.00,0.00,0.00,0.00,0.00,0.00,0.00,0.00,0.00,0.00,0.00,0.00,0.00,0.00,0.00,0.00,0.00,0.00,0.00,0.00,0.00,0.00,0.00,0.00,0.00,0.00,0.00,0.00,0.00,0.00,0.00,0.00,0.00,0.00,0.00,0.00,0.00,0.00,0.00,0.00,0.00,0.00,0.00,0.00,0.00,0.00,0.00,0.00,0.00,0.00,0.00,0.00,0.00,0.00,0.00,0.00,0.00,0.00,0.00,0.00,0.00,0.00,0.00,0.00,0.00,0.00,0.00,0.00,0.00,0.00,0.00,0.00,0.00,0.00,0.00,0.00,0.00,0.00,0.00,0.00,0.00,0.00,0.00,0.00,0.00,0.00,0.00,0.00,0.00,0.00,0.00,0.00,0.00,0.00,0.00,0.00,0.00,0.00,0.00,0.00,0.00,0.00,0.00,0.00,0.00,0.00,0.00,0.00,0.00,0.00,0.00,0.00,0.00,0.00,0.00,0.00,0.00,0.00,0.00,0.00,0.00,0.00,0.00,0.00,0.00,0.00,0.00,0.00,0.00,0.00,0.00,0.00,0.00,0.00,0.00,0.00,0.00,0.00,0.00,0.00,0.00,0.00,0.00,0.00,0.00,0.00,0.00,0.00,0.00,0.00,0.00,0.00,0.00,0.00,0.00,0.00,0.00,0.00,0.00,0.00,0.00,0.00,0.00,0.00,0.00,0.00,0.00,0.00,0.00,0.00,0.00,0.00,0.00,0.00,0.00,0.00,0.00,0.00,0.00,0.00,0.00,0.00,0.00,0.00,0.00,0.00,0.00,0.00,0.00,0.00,0.00,0.00,0.00,0.00,0.00,0.00,0.00,0.00,0.00,0.00,0.00,0.00,0.00,0.00,0.00,0.00,0.00,0.00,0.00,0.00,0.00,0.00,0.00,0.00,0.00,0.00,0.00,0.00,0.00,0.00,0.00,0.00,0.00,0.00,0.00,0.00,0.00,0.00,0.00,0.00,0.00,0.00,0.00,0.00,0.00,0.00,0.00,0.00,0.00,0.00,0.00,0.00,0.00,0.00,0.00,0.00,0.00,0.00,0.00,0.00,0.00,0.00,0.00,0.00,0.00,0.00,0.00,0.00,0.00,0.00,0.00,0.00,0.00,0.00,0.00,0.00,0.00,0.00,0.00,0.00,0.00,0.00,0.00,0.00,0.00,0.00,0.00,0.00,0.00,0.00,0.00,0.00,0.00,0.00,0.00,0.00,0.00,0.00,0.00,0.00,0.00,0.00,0.00,0.00,0.00,0.00,0.00,0.00,0.00,0.00,0.00,0.00,0.00,0.00,0.00,0.00,0.00,0.00,0.00,0.00,0.00,0.00,0.00,0.00,0.00,0.00,0.00,0.00,0.00,0.00,0.00,0.00,0.00,0.00,0.00,0.00,0.00,0.00,0.00,0.00,0.00,0.00,0.00,0.00,0.00,0.00,0.00,0.00,0.00,0.00,0.00,0.00,0.00,0.00,0.00,0.00,0.00,0.00,0.00,0.00,0.00,0.00,0.00,0.00,0.00,0.00,0.00,0.00,0.00,0.00,0.00,0.00,0.00,0.00,0.00,0.00,0.00,0.00,0.00,0.00,0.00,0.00,0.00,0.00,0.00,0.00,0.00,0.00,0.00,0.00,0.00,0.00,0.00,0.00,0.00,0.00,0.00,0.00,0.00,0.00,0.00,0.00,0.00,0.00,0.00],[0.00,0.00,0.00,0.00,0.00,0.00,0.00,0.00,0.00,0.00,0.00,0.00,0.00,0.00,0.00,0.00,0.00,0.00,0.00,0.00,0.00,0.00,0.00,0.00,0.06,0.00,0.00,0.00,0.00,0.00,0.00,0.00,0.00,0.00,1.00,1.00,0.99,0.00,0.00,0.00,0.00,0.00,0.00,0.00,0.00,0.00,0.00,0.00,0.00,0.00,0.00,0.00,0.00,0.00,0.00,0.00,0.00,0.00,0.00,0.00,0.00,0.00,0.00,0.00,0.00,0.00,0.00,0.00,0.00,0.00,0.00,0.00,0.00,0.00,0.00,0.00,0.00,0.00,0.00,0.00,0.00,0.00,0.03,1.00,0.01,1.00,0.00,0.00,0.00,0.00,0.00,0.00,0.00,0.00,0.00,0.00,0.00,0.00,0.00,0.00,0.00,0.00,0.00,0.00,0.00,0.00,0.00,0.00,0.00,0.00,0.00,0.00,0.00,0.00,0.00,0.00,0.00,0.00,0.00,0.00,0.00,0.00,0.00,0.00,1.00,1.00,1.00,1.00,1.00,0.00,0.00,0.00,0.00,0.00,1.00,0.04,0.00,1.00,0.00,0.00,0.00,0.00,0.00,0.00,0.00,0.00,0.00,0.00,0.00,0.00,0.00,0.00,0.00,0.00,0.00,0.00,0.00,0.00,0.00,0.00,0.00,0.00,0.00,0.00,0.00,0.00,0.00,0.00,0.00,0.00,0.00,0.00,0.00,0.00,0.00,0.00,0.00,0.00,0.00,0.00,0.00,0.00,0.00,0.00,0.00,0.00,0.00,0.00,0.00,0.00,0.00,0.00,0.00,0.00,0.00,0.00,0.00,0.00,0.00,0.00,0.00,0.00,0.00,0.00,0.00,0.00,0.00,0.00,0.00,0.00,0.00,0.00,0.00,0.00,0.00,0.00,0.00,0.00,0.00,0.00,0.00,0.00,0.00,0.00,0.00,0.00,0.00,0.00,0.00,0.00,0.00,0.00,0.00,0.00,0.00,0.00,0.00,0.00,0.00,0.00,0.00,0.00,0.00,0.00,0.00,0.00,0.00,0.00,0.00,0.00,0.00,0.00,0.00,0.00,0.00,0.00,0.00,0.00,0.00,0.00,0.00,0.00,0.00,0.00,0.00,0.00,0.00,0.00,0.00,0.00,0.00,0.00,0.00,0.00,0.00,0.00,0.00,0.00,0.00,0.00,0.00,0.00,0.00,0.00,0.00,0.00,0.00,0.00,0.00,0.00,0.00,0.00,0.00,0.00,0.00,0.00,0.00,0.00,0.00,0.00,0.00,0.00,0.00,0.00,0.00,0.00,0.00,0.00,0.00,0.00,0.00,0.00,0.00,0.00,0.00,0.00,0.00,0.00,0.00,0.00,0.00,0.00,0.00,0.00,0.00,0.00,0.00,0.00,0.00,0.00,0.00,0.00,0.00,0.00,0.00,0.00,0.00,0.00,0.00,0.00,0.00,0.00,0.00,0.00,0.00,0.00,0.00,0.00,0.00,0.00,0.00,0.00,0.00,0.00,0.00,0.00,0.00,0.00,0.00,0.00,0.00,0.00,0.00,0.00,0.00,0.00,0.00,0.00,0.00,0.00,0.00,0.00,0.00,0.00,0.00,0.00,0.00,0.00,0.00,0.00,0.00,0.00,0.00,0.00,0.00,0.00,0.00,0.00,0.00,0.00,0.00,0.00,0.00,0.00,0.00,0.00,0.00,0.00,0.00,0.00,0.00,0.00,0.00,0.00,0.00,0.00,0.00,0.00,0.00,0.00,0.00,0.00,0.00,0.00,0.00,0.00,0.00,0.00,0.00,0.00,0.00,0.00,0.00,0.00,0.00,0.00,0.00,0.00,0.00,0.00,0.00,0.00,0.00,0.00,0.00,0.00,0.00,0.00,0.00,0.00,0.00,0.00,0.00,0.00,0.00,0.00,0.00,0.00,0.00,0.00,0.00,0.00,0.00,0.00,0.00,0.00,0.00,0.00,0.00,0.00,0.00,0.00,0.00,0.00,0.00,0.00,0.00,0.00,0.00,0.00,0.00,0.00,0.00,0.00,0.00,0.00,0.00,0.00,0.00,0.00,0.00,0.00,0.00,0.00,0.00,0.00,0.00,0.00,0.00,0.00,0.00,0.00,0.00,0.00,0.00,0.00,0.00,0.00,0.00,0.00,0.00,0.00,0.00,0.00,0.00,0.00,0.00,0.00,0.00,0.00,0.00,0.00,0.00,0.00,0.00,0.00,0.00,0.00,0.00,0.00,0.00,0.00,0.00,0.00,0.00,0.00,0.00,0.00,0.00,0.00,0.00,0.00,0.00,0.00,0.00,0.00,0.00,0.00,0.00,0.00,0.00,0.00,0.00,0.00,0.00,0.00,0.00,0.00,0.00,0.00,0.00,0.00,0.00,0.00,0.00,0.00,0.00,0.00,0.00,0.00,0.00,0.00,0.00,0.00,0.00,0.00,0.00,0.00,0.00,0.00,0.00,0.00,0.00,0.00,0.00,0.00,0.00,0.00,0.00,0.00,0.00,0.00,0.00,0.00,0.00,0.00,0.00,0.00,0.00,0.00,0.00,0.00,0.00,0.00,0.00,0.00,0.00,0.00,0.00,0.00,0.00,0.00,0.00,0.00,0.00,0.00,0.00,0.00,0.00,0.00,0.00,0.00,0.00,0.00,0.00,0.00,0.00,0.00,0.00,0.00,0.00,0.00,0.00,0.00,0.00,0.00,0.00,0.00,0.00,0.00,0.00,0.00,0.00,0.00,0.00,0.00,0.00,0.00,0.00,0.00,0.00,0.00,0.00,0.00,0.00,0.00,0.00,0.00,0.00,0.00,0.00,0.00,0.00,0.00,0.00,0.00,0.00,0.00,0.00,0.00,0.00,0.00,0.00,0.00,0.00,0.00,0.00,0.00,0.00,0.00,0.00,0.00,0.00,0.00,0.00,0.00,0.00,0.00,0.00,0.00,0.00,0.00,0.00,0.00,0.00,0.00,0.00,0.00,0.00,0.00,0.00,0.00,0.00,0.00,0.00,0.00,0.00,0.00,0.00,0.00,0.00,0.00,0.00,0.00,0.00,0.00,0.00,0.00,0.00,0.00,0.00,0.00,0.00,0.00,0.00,0.00,0.00,0.00,0.00,0.00,0.00,0.00,0.00,0.00,0.00,0.00,0.00,0.00,0.00,0.00,0.00,0.00,0.00,0.00,0.00,0.00,0.00,0.00,0.00,0.00,0.00,0.00,0.00,0.00,0.00,0.00,0.00,0.00,0.00,0.00,0.00,0.00,0.00,0.00,0.00,0.00,0.00,0.00,0.00,0.00,0.00,0.00,0.00,0.00,0.00,0.00,0.00,0.00,0.00,0.00,0.00,0.00,0.00,0.00,0.00,0.00,0.00,0.00,0.00,0.00,0.00,0.00,0.00,0.00,0.00,0.00,0.00,0.00,0.00,0.00,0.00,0.00,0.00,0.00,0.00,0.00,0.00,0.00,0.00,0.00,0.00,0.00,0.00,0.00,0.00,0.00,0.00,0.00,0.00,0.00,0.00,0.00,0.00,0.00,0.00,0.00,0.00,0.00,0.00,0.00,0.00,0.00,0.00,0.00,0.00,0.00,0.00,0.00,0.00,0.00,0.00,0.00,0.00,0.00,0.00,0.00,0.00,0.00,0.00,0.00,0.00,0.00,0.00,0.00,0.00,0.00,0.00,0.00,0.00,0.00,0.00,0.00,0.00,0.00,0.00,0.00,0.00,0.00,0.00,0.00,0.00,0.00],[0.00,0.00,0.00,0.00,0.00,0.00,0.00,0.00,0.00,0.00,0.00,0.00,0.00,0.00,0.00,0.00,0.00,0.00,0.00,0.00,0.00,0.00,0.00,0.00,0.00,0.00,0.00,0.00,0.00,0.00,0.00,0.00,0.00,0.00,0.00,0.92,0.00,0.00,0.00,0.00,0.00,0.00,0.00,0.00,0.00,0.00,0.00,0.00,0.00,0.00,0.00,0.00,0.00,0.00,0.00,0.00,0.00,0.00,0.00,0.00,0.00,0.00,0.00,0.00,0.00,0.00,0.00,0.00,0.00,0.00,0.00,0.00,0.00,0.00,0.00,0.00,0.00,0.00,0.00,0.00,1.00,1.00,1.00,1.00,0.00,0.00,0.00,0.00,0.00,0.00,0.00,0.00,0.00,0.00,0.00,0.00,0.00,0.00,0.00,0.00,0.00,0.00,0.00,0.00,0.00,0.00,0.00,0.00,0.00,0.00,0.00,0.00,0.00,0.00,0.00,0.00,0.00,0.00,0.00,0.00,0.00,0.00,0.00,0.00,0.00,1.00,1.00,1.00,1.00,1.00,0.00,0.00,0.00,0.00,1.00,1.00,0.98,1.00,0.00,0.00,1.00,0.00,0.00,0.00,0.00,0.00,0.00,0.00,0.00,0.00,0.00,0.00,0.00,0.00,0.00,0.00,0.00,0.00,0.00,0.00,0.00,0.00,0.00,0.00,0.00,0.00,0.00,0.00,0.00,0.00,0.00,0.00,0.00,0.00,0.00,0.00,0.00,0.00,0.00,0.00,0.00,0.00,0.00,0.00,0.00,0.00,0.00,0.00,0.00,0.00,0.00,0.00,0.00,0.00,0.00,0.00,0.00,0.00,0.00,0.00,0.00,0.00,0.00,0.00,0.00,0.00,0.00,0.00,0.00,0.00,0.00,0.00,0.00,0.00,0.00,0.00,0.00,0.00,0.00,0.00,0.00,0.00,0.00,0.00,0.00,0.00,0.00,0.00,0.00,0.00,0.00,0.00,0.00,0.00,0.00,0.00,0.00,0.00,0.00,0.00,0.00,0.00,0.00,0.00,0.00,0.00,0.00,0.00,0.00,0.00,0.00,0.00,0.00,0.00,0.00,0.00,0.00,0.00,0.00,0.00,0.00,0.00,0.00,0.00,0.00,0.00,0.00,0.00,0.00,0.00,0.00,0.00,0.00,0.00,0.00,0.00,0.00,0.00,0.00,0.00,0.00,0.00,0.00,0.00,0.00,0.00,0.00,0.00,0.00,0.00,0.00,0.00,0.00,0.00,0.00,0.00,0.00,0.00,0.00,0.00,0.00,0.00,0.00,0.00,0.00,0.00,0.00,0.00,0.00,0.00,0.00,0.00,0.00,0.00,0.00,0.00,0.00,0.00,0.00,0.00,0.00,0.00,0.00,0.00,0.00,0.00,0.00,0.00,0.00,0.00,0.00,0.00,0.00,0.00,0.00,0.00,0.00,0.00,0.00,0.00,0.00,0.00,0.00,0.00,0.00,0.00,0.00,0.00,0.00,0.00,0.00,0.00,0.00,0.00,0.00,0.00,0.00,0.00,0.00,0.00,0.00,0.00,0.00,0.00,0.00,0.00,0.00,0.00,0.00,0.00,0.00,0.00,0.00,0.00,0.00,0.00,0.00,0.00,0.00,0.00,0.00,0.00,0.00,0.00,0.00,0.00,0.00,0.00,0.00,0.00,0.00,0.00,0.00,0.00,0.00,0.00,0.00,0.00,0.00,0.00,0.00,0.00,0.00,0.00,0.00,0.00,0.00,0.00,0.00,0.00,0.00,0.00,0.00,0.00,0.00,0.00,0.00,0.00,0.00,0.00,0.00,0.00,0.00,0.00,0.00,0.00,0.00,0.00,0.00,0.00,0.00,0.00,0.00,0.00,0.00,0.00,0.00,0.00,0.00,0.00,0.00,0.00,0.00,0.00,0.00,0.00,0.00,0.00,0.00,0.00,0.00,0.00,0.00,0.00,0.00,0.00,0.00,0.00,0.00,0.00,0.00,0.00,0.00,0.00,0.00,0.00,0.00,0.00,0.00,0.00,0.00,0.00,0.00,0.00,0.00,0.00,0.00,0.00,0.00,0.00,0.00,0.00,0.00,0.00,0.00,0.00,0.00,0.00,0.00,0.00,0.00,0.00,0.00,0.00,0.00,0.00,0.00,0.00,0.00,0.00,0.00,0.00,0.00,0.00,0.00,0.00,0.00,0.00,0.00,0.00,0.00,0.00,0.00,0.00,0.00,0.00,0.00,0.00,0.00,0.00,0.00,0.00,0.00,0.00,0.00,0.00,0.00,0.00,0.00,0.00,0.00,0.00,0.00,0.00,0.00,0.00,0.00,0.00,0.00,0.00,0.00,0.00,0.00,0.00,0.00,0.00,0.00,0.00,0.00,0.00,0.00,0.00,0.00,0.00,0.00,0.00,0.00,0.00,0.00,0.00,0.00,0.00,0.00,0.00,0.00,0.00,0.00,0.00,0.00,0.00,0.00,0.00,0.00,0.00,0.00,0.00,0.00,0.00,0.00,0.00,0.00,0.00,0.00,0.00,0.00,0.00,0.00,0.00,0.00,0.00,0.00,0.00,0.00,0.00,0.00,0.00,0.00,0.00,0.00,0.00,0.00,0.00,0.00,0.00,0.00,0.00,0.00,0.00,0.00,0.00,0.00,0.00,0.00,0.00,0.00,0.00,0.00,0.00,0.00,0.00,0.00,0.00,0.00,0.00,0.00,0.00,0.00,0.00,0.00,0.00,0.00,0.00,0.00,0.00,0.00,0.00,0.00,0.00,0.00,0.00,0.00,0.00,0.00,0.00,0.00,0.00,0.00,0.00,0.00,0.00,0.00,0.00,0.00,0.00,0.00,0.00,0.00,0.00,0.00,0.00,0.00,0.00,0.00,0.00,0.00,0.00,0.00,0.00,0.00,0.00,0.00,0.00,0.00,0.00,0.00,0.00,0.00,0.00,0.00,0.00,0.00,0.00,0.00,0.00,0.00,0.00,0.00,0.00,0.00,0.00,0.00,0.00,0.00,0.00,0.00,0.00,0.00,0.00,0.00,0.00,0.00,0.00,0.00,0.00,0.00,0.00,0.00,0.00,0.00,0.00,0.00,0.00,0.00,0.00,0.00,0.00,0.00,0.00,0.00,0.00,0.00,0.00,0.00,0.00,0.00,0.00,0.00,0.00,0.00,0.00,0.00,0.00,0.00,0.00,0.00,0.00,0.00,0.00,0.00,0.00,0.00,0.00,0.00,0.00,0.00,0.00,0.00,0.00,0.00,0.00,0.00,0.00,0.00,0.00,0.00,0.00,0.00,0.00,0.00,0.00,0.00,0.00,0.00,0.00,0.00,0.00,0.00,0.00,0.00,0.00,0.00,0.00,0.00,0.00,0.00,0.00,0.00,0.00,0.00,0.00,0.00,0.00,0.00,0.00,0.00,0.00,0.00,0.00,0.00,0.00,0.00,0.00,0.00,0.00,0.00,0.00,0.00,0.00,0.00,0.00,0.00,0.00,0.00,0.00,0.00,0.00,0.00,0.00,0.00,0.00,0.00,0.00,0.00,0.00,0.00,0.00,0.00,0.00,0.00,0.00,0.00,0.00,0.00,0.00,0.00,0.00,0.00,0.00,0.00,0.00,0.00,0.00,0.00,0.00,0.00,0.00,0.00,0.00,0.00,0.00,0.00,0.00,0.00,0.00,0.00,0.00,0.00,0.00,0.00,0.00,0.00,0.00,0.00,0.00,0.00,0.00,0.00,0.00,0.00,0.00,0.00,0.00],[0.00,0.00,0.00,0.00,0.00,0.00,0.00,0.00,0.00,0.00,0.00,0.00,0.00,0.00,0.00,0.00,0.00,0.00,0.00,0.00,0.00,0.00,0.00,0.00,0.00,0.00,0.00,0.00,0.00,0.00,0.00,0.00,0.00,0.00,0.00,0.00,0.00,0.00,0.00,0.00,0.00,0.00,0.00,0.00,0.00,0.00,0.00,0.00,0.00,0.00,0.00,0.00,0.00,0.00,0.00,0.00,0.00,0.00,0.00,0.00,0.00,0.00,0.00,0.00,0.00,0.00,0.00,0.00,0.00,0.00,0.00,0.00,0.00,0.00,0.00,0.00,0.00,0.00,0.00,0.00,1.00,1.00,0.00,1.00,0.00,0.00,0.00,0.00,0.00,0.00,0.00,0.00,0.00,0.00,0.00,0.00,0.00,0.00,0.00,0.00,0.00,0.00,0.00,0.00,0.00,0.00,0.00,0.00,0.00,0.00,0.00,0.00,0.00,0.00,0.00,0.00,0.00,0.00,0.00,0.00,0.00,0.00,0.00,0.00,0.00,0.00,1.00,1.00,1.00,1.00,0.00,0.05,1.00,1.00,1.00,1.00,0.00,0.00,0.00,0.00,0.00,0.00,0.00,0.00,0.00,0.00,0.00,0.00,0.00,0.00,0.00,0.00,0.00,0.00,0.00,0.00,0.00,0.00,0.00,0.00,0.00,0.00,0.00,0.00,0.00,0.00,0.00,0.00,0.00,0.00,0.00,0.00,0.00,0.00,0.00,0.00,0.00,0.00,0.00,0.00,0.00,0.00,0.00,0.00,0.00,0.00,0.00,0.00,0.00,0.00,0.00,0.00,0.00,0.00,0.00,0.00,0.00,0.00,0.00,0.00,0.00,0.00,0.00,0.00,0.00,0.00,0.00,0.00,0.00,0.00,0.00,0.00,0.00,0.00,0.00,0.00,0.00,0.00,0.00,0.00,0.00,0.00,0.00,0.00,0.00,0.00,0.00,0.00,0.00,0.00,0.00,0.00,0.00,0.00,0.00,0.00,0.00,0.00,0.00,0.00,0.00,0.00,0.00,0.00,0.00,0.00,0.00,0.00,0.00,0.00,0.00,0.00,0.00,0.00,0.00,0.00,0.00,0.00,0.00,0.00,0.00,0.00,0.00,0.00,0.00,0.00,0.00,0.00,0.00,0.00,0.00,0.00,0.00,0.00,0.00,0.00,0.00,0.00,0.00,0.00,0.00,0.00,0.00,0.00,0.00,0.00,0.00,0.00,0.00,0.00,0.00,0.00,0.00,0.00,0.00,0.00,0.00,0.00,0.00,0.00,0.00,0.00,0.00,0.00,0.00,0.00,0.00,0.00,0.00,0.00,0.00,0.00,0.00,0.00,0.00,0.00,0.00,0.00,0.00,0.00,0.00,0.00,0.00,0.00,0.00,0.00,0.00,0.00,0.00,0.00,0.00,0.00,0.00,0.00,0.00,0.00,0.00,0.00,0.00,0.00,0.00,0.00,0.00,0.00,0.00,0.00,0.00,0.00,0.00,0.00,0.00,0.00,0.00,0.00,0.00,0.00,0.00,0.00,0.00,0.00,0.00,0.00,0.00,0.00,0.00,0.00,0.00,0.00,0.00,0.00,0.00,0.00,0.00,0.00,0.00,0.00,0.00,0.00,0.00,0.00,0.00,0.00,0.00,0.00,0.00,0.00,0.00,0.00,0.00,0.00,0.00,0.00,0.00,0.00,0.00,0.00,0.00,0.00,0.00,0.00,0.00,0.00,0.00,0.00,0.00,0.00,0.00,0.00,0.00,0.00,0.00,0.00,0.00,0.00,0.00,0.00,0.00,0.00,0.00,0.00,0.00,0.00,0.00,0.00,0.00,0.00,0.00,0.00,0.00,0.00,0.00,0.00,0.00,0.00,0.00,0.00,0.00,0.00,0.00,0.00,0.00,0.00,0.00,0.00,0.00,0.00,0.00,0.00,0.00,0.00,0.00,0.00,0.00,0.00,0.00,0.00,0.00,0.00,0.00,0.00,0.00,0.00,0.00,0.00,0.00,0.00,0.00,0.00,0.00,0.00,0.00,0.00,0.00,0.00,0.00,0.00,0.00,0.00,0.00,0.00,0.00,0.00,0.00,0.00,0.00,0.00,0.00,0.00,0.00,0.00,0.00,0.00,0.00,0.00,0.00,0.00,0.00,0.00,0.00,0.00,0.00,0.00,0.00,0.00,0.00,0.00,0.00,0.00,0.00,0.00,0.00,0.00,0.00,0.00,0.00,0.00,0.00,0.00,0.00,0.00,0.00,0.00,0.00,0.00,0.00,0.00,0.00,0.00,0.00,0.00,0.00,0.00,0.00,0.00,0.00,0.00,0.00,0.00,0.00,0.00,0.00,0.00,0.00,0.00,0.00,0.00,0.00,0.00,0.00,0.00,0.00,0.00,0.00,0.00,0.00,0.00,0.00,0.00,0.00,0.00,0.00,0.00,0.00,0.00,0.00,0.00,0.00,0.00,0.00,0.00,0.00,0.00,0.00,0.00,0.00,0.00,0.00,0.00,0.00,0.00,0.00,0.00,0.00,0.00,0.00,0.00,0.00,0.00,0.00,0.00,0.00,0.00,0.00,0.00,0.00,0.00,0.00,0.00,0.00,0.00,0.00,0.00,0.00,0.00,0.00,0.00,0.00,0.00,0.00,0.00,0.00,0.00,0.00,0.00,0.00,0.00,0.00,0.00,0.00,0.00,0.00,0.00,0.00,0.00,0.00,0.00,0.00,0.00,0.00,0.00,0.00,0.00,0.00,0.00,0.00,0.00,0.00,0.00,0.00,0.00,0.00,0.00,0.00,0.00,0.00,0.00,0.00,0.00,0.00,0.00,0.00,0.00,0.00,0.00,0.00,0.00,0.00,0.00,0.00,0.00,0.00,0.00,0.00,0.00,0.00,0.00,0.00,0.00,0.00,0.00,0.00,0.00,0.00,0.00,0.00,0.00,0.00,0.00,0.00,0.00,0.00,0.00,0.00,0.00,0.00,0.00,0.00,0.00,0.00,0.00,0.00,0.00,0.00,0.00,0.00,0.00,0.00,0.00,0.00,0.00,0.00,0.00,0.00,0.00,0.00,0.00,0.00,0.00,0.00,0.00,0.00,0.00,0.00,0.00,0.00,0.00,0.00,0.00,0.00,0.00,0.00,0.00,0.00,0.00,0.00,0.00,0.00,0.00,0.00,0.00,0.00,0.00,0.00,0.00,0.00,0.00,0.00,0.00,0.00,0.00,0.00,0.00,0.00,0.00,0.00,0.00,0.00,0.00,0.00,0.00,0.00,0.00,0.00,0.00,0.00,0.00,0.00,0.00,0.00,0.00,0.00,0.00,0.00,0.00,0.00,0.00,0.00,0.00,0.00,0.00,0.00,0.00,0.00,0.00,0.00,0.00,0.00,0.00,0.00,0.00,0.00,0.00,0.00,0.00,0.00,0.00,0.00,0.00,0.00,0.00,0.00,0.00,0.00,0.00,0.00,0.00,0.00,0.00,0.00,0.00,0.00,0.00,0.00,0.00,0.00,0.00,0.00,0.00,0.00,0.00,0.00,0.00,0.00,0.00,0.00,0.00,0.00,0.00,0.00,0.00,0.00,0.00,0.00,0.00,0.00,0.00,0.00,0.00,0.00,0.00,0.00,0.00,0.00,0.00,0.00,0.00,0.00,0.00,0.00,0.00,0.00,0.00,0.00,0.00,0.00,0.00,0.00,0.00,0.00,0.00,0.00,0.00,0.00,0.00,0.00,0.00,0.00,0.00,0.00,0.00,0.00,0.00],[0.00,0.00,0.00,0.00,0.00,0.00,0.00,0.00,0.00,0.00,0.00,0.00,0.00,0.00,0.00,0.00,0.00,0.00,0.00,0.00,0.00,0.00,0.00,0.00,0.00,0.00,0.00,0.00,0.00,0.00,0.00,0.00,0.00,0.00,0.00,0.00,0.00,0.00,0.00,0.00,0.00,0.00,0.00,0.00,0.00,0.00,0.00,0.00,0.00,0.00,0.00,0.00,0.00,0.00,0.00,0.00,0.00,0.00,0.00,0.00,0.00,0.00,0.00,0.00,0.00,0.00,0.00,0.00,0.00,0.00,0.00,0.00,0.00,0.00,0.00,0.00,0.00,0.00,0.00,0.99,1.00,0.24,0.00,0.00,0.00,0.00,0.00,0.00,0.00,0.00,0.00,0.00,0.00,0.00,0.00,0.00,0.00,0.00,0.00,0.00,0.00,0.00,0.00,0.00,0.00,0.00,0.00,0.00,0.00,0.00,0.00,0.00,0.00,0.00,0.00,0.00,0.00,0.00,0.00,0.00,0.00,0.00,0.00,0.00,0.00,0.00,0.00,1.00,1.00,1.00,1.00,1.00,1.00,1.00,0.00,1.00,0.00,0.00,0.00,0.00,0.00,0.00,0.00,0.00,0.00,0.00,0.00,0.00,0.00,0.00,0.00,0.00,0.00,0.00,0.00,0.00,0.00,0.00,0.00,0.00,0.00,0.00,0.00,0.00,0.00,0.00,0.00,0.00,0.00,0.00,0.00,0.00,0.00,0.00,0.00,0.00,0.00,0.00,0.00,0.00,0.00,0.00,0.00,0.00,0.00,0.00,0.00,0.00,0.00,0.00,0.00,0.00,0.00,0.00,0.00,0.00,0.00,0.00,0.00,0.00,0.00,0.00,0.00,0.00,0.00,0.00,0.00,0.00,0.00,0.00,0.00,0.00,0.00,0.00,0.00,0.00,0.00,0.00,0.00,0.00,0.00,0.00,0.00,0.00,0.00,0.00,0.00,0.00,0.00,0.00,0.00,0.00,0.00,0.00,0.00,0.00,0.00,0.00,0.00,0.00,0.00,0.00,0.00,0.00,0.00,0.00,0.00,0.00,0.00,0.00,0.00,0.00,0.00,0.00,0.00,0.00,0.00,0.00,0.00,0.00,0.00,0.00,0.00,0.00,0.00,0.00,0.00,0.00,0.00,0.00,0.00,0.00,0.00,0.00,0.00,0.00,0.00,0.00,0.00,0.00,0.00,0.00,0.00,0.00,0.00,0.00,0.00,0.00,0.00,0.00,0.00,0.00,0.00,0.00,0.00,0.00,0.00,0.00,0.00,0.00,0.00,0.00,0.00,0.00,0.00,0.00,0.00,0.00,0.00,0.00,0.00,0.00,0.00,0.00,0.00,0.00,0.00,0.00,0.00,0.00,0.00,0.00,0.00,0.00,0.00,0.00,0.00,0.00,0.00,0.00,0.00,0.00,0.00,0.00,0.00,0.00,0.00,0.00,0.00,0.00,0.00,0.00,0.00,0.00,0.00,0.00,0.00,0.00,0.00,0.00,0.00,0.00,0.00,0.00,0.00,0.00,0.00,0.00,0.00,0.00,0.00,0.00,0.00,0.00,0.00,0.00,0.00,0.00,0.00,0.00,0.00,0.00,0.00,0.00,0.00,0.00,0.00,0.00,0.00,0.00,0.00,0.00,0.00,0.00,0.00,0.00,0.00,0.00,0.00,0.00,0.00,0.00,0.00,0.00,0.00,0.00,0.00,0.00,0.00,0.00,0.00,0.00,0.00,0.00,0.00,0.00,0.00,0.00,0.00,0.00,0.00,0.00,0.00,0.00,0.00,0.00,0.00,0.00,0.00,0.00,0.00,0.00,0.00,0.00,0.00,0.00,0.00,0.00,0.00,0.00,0.00,0.00,0.00,0.00,0.00,0.00,0.00,0.00,0.00,0.00,0.00,0.00,0.00,0.00,0.00,0.00,0.00,0.00,0.00,0.00,0.00,0.00,0.00,0.00,0.00,0.00,0.00,0.00,0.00,0.00,0.00,0.00,0.00,0.00,0.00,0.00,0.00,0.00,0.00,0.00,0.00,0.00,0.00,0.00,0.00,0.00,0.00,0.00,0.00,0.00,0.00,0.00,0.00,0.00,0.00,0.00,0.00,0.00,0.00,0.00,0.00,0.00,0.00,0.00,0.00,0.00,0.00,0.00,0.00,0.00,0.00,0.00,0.00,0.00,0.00,0.00,0.00,0.00,0.00,0.00,0.00,0.00,0.00,0.00,0.00,0.00,0.00,0.00,0.00,0.00,0.00,0.00,0.00,0.00,0.00,0.00,0.00,0.00,0.00,0.00,0.00,0.00,0.00,0.00,0.00,0.00,0.00,0.00,0.00,0.00,0.00,0.00,0.00,0.00,0.00,0.00,0.00,0.00,0.00,0.00,0.00,0.00,0.00,0.00,0.00,0.00,0.00,0.00,0.00,0.00,0.00,0.00,0.00,0.00,0.00,0.00,0.00,0.00,0.00,0.00,0.00,0.00,0.00,0.00,0.00,0.00,0.00,0.00,0.00,0.00,0.00,0.00,0.00,0.00,0.00,0.00,0.00,0.00,0.00,0.00,0.00,0.00,0.00,0.00,0.00,0.00,0.00,0.00,0.00,0.00,0.00,0.00,0.00,0.00,0.00,0.00,0.00,0.00,0.00,0.00,0.00,0.00,0.00,0.00,0.00,0.00,0.00,0.00,0.00,0.00,0.00,0.00,0.00,0.00,0.00,0.00,0.00,0.00,0.00,0.00,0.00,0.00,0.00,0.00,0.00,0.00,0.00,0.00,0.00,0.00,0.00,0.00,0.00,0.00,0.00,0.00,0.00,0.00,0.00,0.00,0.00,0.00,0.00,0.00,0.00,0.00,0.00,0.00,0.00,0.00,0.00,0.00,0.00,0.00,0.00,0.00,0.00,0.00,0.00,0.00,0.00,0.00,0.00,0.00,0.00,0.00,0.00,0.00,0.00,0.00,0.00,0.00,0.00,0.00,0.00,0.00,0.00,0.00,0.00,0.00,0.00,0.00,0.00,0.00,0.00,0.00,0.00,0.00,0.00,0.00,0.00,0.00,0.00,0.00,0.00,0.00,0.00,0.00,0.00,0.00,0.00,0.00,0.00,0.00,0.00,0.00,0.00,0.00,0.00,0.00,0.00,0.00,0.00,0.00,0.00,0.00,0.00,0.00,0.00,0.00,0.00,0.00,0.00,0.00,0.00,0.00,0.00,0.00,0.00,0.00,0.00,0.00,0.00,0.00,0.00,0.00,0.00,0.00,0.00,0.00,0.00,0.00,0.00,0.00,0.00,0.00,0.00,0.00,0.00,0.00,0.00,0.00,0.00,0.00,0.00,0.00,0.00,0.00,0.00,0.00,0.00,0.00,0.00,0.00,0.00,0.00,0.00,0.00,0.00,0.00,0.00,0.00,0.00,0.00,0.00,0.00,0.00,0.00,0.00,0.00,0.00,0.00,0.00,0.00,0.00,0.00,0.00,0.00,0.00,0.00,0.00,0.00,0.00,0.00,0.00,0.00,0.00,0.00,0.00,0.00,0.00,0.00,0.00,0.00,0.00,0.00,0.00,0.00,0.00,0.00,0.00,0.00,0.00,0.00,0.00,0.00,0.00,0.00,0.00,0.00,0.00,0.00,0.00,0.00,0.00,0.00,0.00,0.00,0.00,0.00,0.00,0.00,0.00,0.00,0.00,0.00,0.00,0.00,0.00,0.00,0.00,0.00,0.00,0.00,0.00,0.00,0.00,0.00,0.00,0.00,0.00,0.00],[0.00,0.00,0.00,0.00,0.00,0.00,0.00,0.00,0.00,0.00,0.00,0.00,0.00,0.00,0.00,0.00,0.00,0.00,0.00,0.00,0.00,0.00,0.00,0.00,0.00,0.00,0.00,0.00,0.00,0.00,0.00,0.00,0.00,0.00,0.00,0.00,0.00,0.00,0.00,0.00,0.00,0.00,0.00,0.00,0.00,0.00,0.00,0.00,0.00,0.00,0.00,0.00,0.00,0.00,0.00,0.00,0.00,0.00,0.00,0.00,0.00,0.00,0.00,0.00,0.00,0.00,0.00,0.00,0.00,0.00,0.00,0.00,0.00,0.00,0.00,0.00,0.00,0.00,0.44,1.00,1.00,0.01,0.00,0.00,0.00,0.00,0.00,0.00,0.00,0.00,0.00,0.00,0.00,0.00,0.00,0.00,0.00,0.00,0.00,0.00,0.00,0.00,0.00,0.00,0.00,0.00,0.00,0.00,0.00,0.00,0.00,0.00,0.00,0.00,0.00,0.00,0.00,0.00,0.00,0.00,0.00,0.00,0.00,0.00,0.00,0.00,0.00,0.00,0.00,1.00,1.00,1.00,1.00,0.00,0.00,0.00,0.00,0.00,0.00,0.00,0.00,0.00,0.00,0.00,0.00,0.00,0.00,0.00,0.00,0.00,0.00,0.00,0.00,0.00,0.00,0.00,0.00,0.00,0.00,0.00,0.00,0.00,0.00,0.00,0.00,0.00,0.00,0.00,0.00,0.00,0.00,0.00,0.00,0.00,0.00,0.00,0.00,0.00,0.00,0.00,0.00,0.00,0.00,0.00,0.00,0.00,0.00,0.00,0.00,0.00,0.00,0.00,0.00,0.00,0.00,0.00,0.00,0.00,0.00,0.00,0.00,0.00,0.00,0.00,0.00,0.00,0.00,0.00,0.00,0.00,0.00,0.00,0.00,0.00,0.00,0.00,0.00,0.00,0.00,0.00,0.00,0.00,0.00,0.00,0.00,0.00,0.00,0.00,0.00,0.00,0.00,0.00,0.00,0.00,0.00,0.00,0.00,0.00,0.00,0.00,0.00,0.00,0.00,0.00,0.00,0.00,0.00,0.00,0.00,0.00,0.00,0.00,0.00,0.00,0.00,0.00,0.00,0.00,0.00,0.00,0.00,0.00,0.00,0.00,0.00,0.00,0.00,0.00,0.00,0.00,0.00,0.00,0.00,0.00,0.00,0.00,0.00,0.00,0.00,0.00,0.00,0.00,0.00,0.00,0.00,0.00,0.00,0.00,0.00,0.00,0.00,0.00,0.00,0.00,0.00,0.00,0.00,0.00,0.00,0.00,0.00,0.00,0.00,0.00,0.00,0.00,0.00,0.00,0.00,0.00,0.00,0.00,0.00,0.00,0.00,0.00,0.00,0.00,0.00,0.00,0.00,0.00,0.00,0.00,0.00,0.00,0.00,0.00,0.00,0.00,0.00,0.00,0.00,0.00,0.00,0.00,0.00,0.00,0.00,0.00,0.00,0.00,0.00,0.00,0.00,0.00,0.00,0.00,0.00,0.00,0.00,0.00,0.00,0.00,0.00,0.00,0.00,0.00,0.00,0.00,0.00,0.00,0.00,0.00,0.00,0.00,0.00,0.00,0.00,0.00,0.00,0.00,0.00,0.00,0.00,0.00,0.00,0.00,0.00,0.00,0.00,0.00,0.00,0.00,0.00,0.00,0.00,0.00,0.00,0.00,0.00,0.00,0.00,0.00,0.00,0.00,0.00,0.00,0.00,0.00,0.00,0.00,0.00,0.00,0.00,0.00,0.00,0.00,0.00,0.00,0.00,0.00,0.00,0.00,0.00,0.00,0.00,0.00,0.00,0.00,0.00,0.00,0.00,0.00,0.00,0.00,0.00,0.00,0.00,0.00,0.00,0.00,0.00,0.00,0.00,0.00,0.00,0.00,0.00,0.00,0.00,0.00,0.00,0.00,0.00,0.00,0.00,0.00,0.00,0.00,0.00,0.00,0.00,0.00,0.00,0.00,0.00,0.00,0.00,0.00,0.00,0.00,0.00,0.00,0.00,0.00,0.00,0.00,0.00,0.00,0.00,0.00,0.00,0.00,0.00,0.00,0.00,0.00,0.00,0.00,0.00,0.00,0.00,0.00,0.00,0.00,0.00,0.00,0.00,0.00,0.00,0.00,0.00,0.00,0.00,0.00,0.00,0.00,0.00,0.00,0.00,0.00,0.00,0.00,0.00,0.00,0.00,0.00,0.00,0.00,0.00,0.00,0.00,0.00,0.00,0.00,0.00,0.00,0.00,0.00,0.00,0.00,0.00,0.00,0.00,0.00,0.00,0.00,0.00,0.00,0.00,0.00,0.00,0.00,0.00,0.00,0.00,0.00,0.00,0.00,0.00,0.00,0.00,0.00,0.00,0.00,0.00,0.00,0.00,0.00,0.00,0.00,0.00,0.00,0.00,0.00,0.00,0.00,0.00,0.00,0.00,0.00,0.00,0.00,0.00,0.00,0.00,0.00,0.00,0.00,0.00,0.00,0.00,0.00,0.00,0.00,0.00,0.00,0.00,0.00,0.00,0.00,0.00,0.00,0.00,0.00,0.00,0.00,0.00,0.00,0.00,0.00,0.00,0.00,0.00,0.00,0.00,0.00,0.00,0.00,0.00,0.00,0.00,0.00,0.00,0.00,0.00,0.00,0.00,0.00,0.00,0.00,0.00,0.00,0.00,0.00,0.00,0.00,0.00,0.00,0.00,0.00,0.00,0.00,0.00,0.00,0.00,0.00,0.00,0.00,0.00,0.00,0.00,0.00,0.00,0.00,0.00,0.00,0.00,0.00,0.00,0.00,0.00,0.00,0.00,0.00,0.00,0.00,0.00,0.00,0.00,0.00,0.00,0.00,0.00,0.00,0.00,0.00,0.00,0.00,0.00,0.00,0.00,0.00,0.00,0.00,0.00,0.00,0.00,0.00,0.00,0.00,0.00,0.00,0.00,0.00,0.00,0.00,0.00,0.00,0.00,0.00,0.00,0.00,0.00,0.00,0.00,0.00,0.00,0.00,0.00,0.00,0.00,0.00,0.00,0.00,0.00,0.00,0.00,0.00,0.00,0.00,0.00,0.00,0.00,0.00,0.00,0.00,0.00,0.00,0.00,0.00,0.00,0.00,0.00,0.00,0.00,0.00,0.00,0.00,0.00,0.00,0.00,0.00,0.00,0.00,0.00,0.00,0.00,0.00,0.00,0.00,0.00,0.00,0.00,0.00,0.00,0.00,0.00,0.00,0.00,0.00,0.00,0.00,0.00,0.00,0.00,0.00,0.00,0.00,0.00,0.00,0.00,0.00,0.00,0.00,0.00,0.00,0.00,0.00,0.00,0.00,0.00,0.00,0.00,0.00,0.00,0.00,0.00,0.00,0.00,0.00,0.00,0.00,0.00,0.00,0.00,0.00,0.00,0.00,0.00,0.00,0.00,0.00,0.00,0.00,0.00,0.00,0.00,0.00,0.00,0.00,0.00,0.00,0.00,0.00,0.00,0.00,0.00,0.00,0.00,0.00,0.00,0.00,0.00,0.00,0.00,0.00,0.00,0.00,0.00,0.00,0.00,0.00,0.00,0.00,0.00,0.00,0.00,0.00,0.00,0.00,0.00,0.00,0.00,0.00,0.00,0.00,0.00,0.00,0.00,0.00,0.00,0.00,0.00,0.00,0.00,0.00,0.00,0.00,0.00,0.00,0.00,0.00,0.00,0.00,0.00,0.00,0.00,0.00,0.00,0.00,0.00,0.00,0.00,0.00,0.00,0.00,0.00,0.00,0.00,0.00],[0.00,0.00,0.00,0.00,0.00,0.00,0.00,0.00,0.00,0.00,0.00,0.00,0.00,0.00,0.00,0.00,0.00,0.00,0.00,0.00,0.00,0.00,0.00,0.00,0.00,0.00,0.00,0.00,0.00,0.00,0.00,0.00,0.00,0.00,0.00,0.00,0.00,0.00,0.00,0.00,0.00,0.00,0.00,0.00,0.00,0.00,0.00,0.00,0.00,0.00,0.00,0.00,0.00,0.00,0.00,0.00,0.00,0.00,0.00,0.00,0.00,0.00,0.00,0.00,0.00,0.00,0.00,0.00,0.00,0.00,0.00,0.00,0.00,0.00,0.00,0.00,0.00,0.00,0.00,0.00,0.00,0.00,0.00,0.00,0.00,0.00,0.00,0.00,0.00,0.00,0.00,0.00,0.00,0.00,0.00,0.00,0.00,0.00,0.00,0.00,0.00,0.00,0.00,0.00,0.00,0.00,0.00,0.00,0.00,0.00,0.00,0.00,0.00,0.00,0.00,0.00,0.00,0.00,0.00,0.00,0.00,0.00,0.00,0.00,0.00,0.00,0.00,0.00,0.05,1.00,1.00,1.00,1.00,1.00,0.00,0.00,0.00,0.00,0.00,0.00,0.00,0.00,0.00,0.00,0.00,0.00,0.00,0.00,0.00,0.00,0.00,0.00,0.00,0.00,0.00,0.00,0.00,0.00,0.00,0.00,0.00,0.00,0.00,0.00,0.00,0.00,0.00,0.00,0.00,0.00,0.00,0.00,0.00,0.00,0.00,0.00,0.00,0.00,0.00,0.00,0.00,0.00,0.00,0.00,0.00,0.00,0.00,0.00,0.00,0.00,0.00,0.00,0.00,0.00,0.00,0.00,0.00,0.00,0.00,0.00,0.00,0.00,0.00,0.00,0.00,0.00,0.00,0.00,0.00,0.00,0.00,0.00,0.00,0.00,0.00,0.00,0.00,0.00,0.00,0.00,0.00,0.00,0.00,0.00,0.00,0.00,0.00,0.00,0.00,0.00,0.00,0.00,0.00,0.00,0.00,0.00,0.00,0.00,0.00,0.00,0.00,0.00,0.00,0.00,0.00,0.00,0.00,0.00,0.00,0.00,0.00,0.00,0.00,0.00,0.00,0.00,0.00,0.00,0.00,0.00,0.00,0.00,0.00,0.00,0.00,0.00,0.00,0.00,0.00,0.00,0.00,0.00,0.00,0.00,0.00,0.00,0.00,0.00,0.00,0.00,0.00,0.00,0.00,0.00,0.00,0.00,0.00,0.00,0.00,0.00,0.00,0.00,0.00,0.00,0.00,0.00,0.00,0.00,0.00,0.00,0.00,0.00,0.00,0.00,0.00,0.00,0.00,0.00,0.00,0.00,0.00,0.00,0.00,0.00,0.00,0.00,0.00,0.00,0.00,0.00,0.00,0.00,0.00,0.00,0.00,0.00,0.00,0.00,0.00,0.00,0.00,0.00,0.00,0.00,0.00,0.00,0.00,0.00,0.00,0.00,0.00,0.00,0.00,0.00,0.00,0.00,0.00,0.00,0.00,0.00,0.00,0.00,0.00,0.00,0.00,0.00,0.00,0.00,0.00,0.00,0.00,0.00,0.00,0.00,0.00,0.00,0.00,0.00,0.00,0.00,0.00,0.00,0.00,0.00,0.00,0.00,0.00,0.00,0.00,0.00,0.00,0.00,0.00,0.00,0.00,0.00,0.00,0.00,0.00,0.00,0.00,0.00,0.00,0.00,0.00,0.00,0.00,0.00,0.00,0.00,0.00,0.00,0.00,0.00,0.00,0.00,0.00,0.00,0.00,0.00,0.00,0.00,0.00,0.00,0.00,0.00,0.00,0.00,0.00,0.00,0.00,0.00,0.00,0.00,0.00,0.00,0.00,0.00,0.00,0.00,0.00,0.00,0.00,0.00,0.00,0.00,0.00,0.00,0.00,0.00,0.00,0.00,0.00,0.00,0.00,0.00,0.00,0.00,0.00,0.00,0.00,0.00,0.00,0.00,0.00,0.00,0.00,0.00,0.00,0.00,0.00,0.00,0.00,0.00,0.00,0.00,0.00,0.00,0.00,0.00,0.00,0.00,0.00,0.00,0.00,0.00,0.00,0.00,0.00,0.00,0.00,0.00,0.00,0.00,0.00,0.00,0.00,0.00,0.00,0.00,0.00,0.00,0.00,0.00,0.00,0.00,0.00,0.00,0.00,0.00,0.00,0.00,0.00,0.00,0.00,0.00,0.00,0.00,0.00,0.00,0.00,0.00,0.00,0.00,0.00,0.00,0.00,0.00,0.00,0.00,0.00,0.00,0.00,0.00,0.00,0.00,0.00,0.00,0.00,0.00,0.00,0.00,0.00,0.00,0.00,0.00,0.00,0.00,0.00,0.00,0.00,0.00,0.00,0.00,0.00,0.00,0.00,0.00,0.00,0.00,0.00,0.00,0.00,0.00,0.00,0.00,0.00,0.00,0.00,0.00,0.00,0.00,0.00,0.00,0.00,0.00,0.00,0.00,0.00,0.00,0.00,0.00,0.00,0.00,0.00,0.00,0.00,0.00,0.00,0.00,0.00,0.00,0.00,0.00,0.00,0.00,0.00,0.00,0.00,0.00,0.00,0.00,0.00,0.00,0.00,0.00,0.00,0.00,0.00,0.00,0.00,0.00,0.00,0.00,0.00,0.00,0.00,0.00,0.00,0.00,0.00,0.00,0.00,0.00,0.00,0.00,0.00,0.00,0.00,0.00,0.00,0.00,0.00,0.00,0.00,0.00,0.00,0.00,0.00,0.00,0.00,0.00,0.00,0.00,0.00,0.00,0.00,0.00,0.00,0.00,0.00,0.00,0.00,0.00,0.00,0.00,0.00,0.00,0.00,0.00,0.00,0.00,0.00,0.00,0.00,0.00,0.00,0.00,0.00,0.00,0.00,0.00,0.00,0.00,0.00,0.00,0.00,0.00,0.00,0.00,0.00,0.00,0.00,0.00,0.00,0.00,0.00,0.00,0.00,0.00,0.00,0.00,0.00,0.00,0.00,0.00,0.00,0.00,0.00,0.00,0.00,0.00,0.00,0.00,0.00,0.00,0.00,0.00,0.00,0.00,0.00,0.00,0.00,0.00,0.00,0.00,0.00,0.00,0.00,0.00,0.00,0.00,0.00,0.00,0.00,0.00,0.00,0.00,0.00,0.00,0.00,0.00,0.00,0.00,0.00,0.00,0.00,0.00,0.00,0.00,0.00,0.00,0.00,0.00,0.00,0.00,0.00,0.00,0.00,0.00,0.00,0.00,0.00,0.00,0.00,0.00,0.00,0.00,0.00,0.00,0.00,0.00,0.00,0.00,0.00,0.00,0.00,0.00,0.00,0.00,0.00,0.00,0.00,0.00,0.00,0.00,0.00,0.00,0.00,0.00,0.00,0.00,0.00,0.00,0.00,0.00,0.00,0.00,0.00,0.00,0.00,0.00,0.00,0.00,0.00,0.00,0.00,0.00,0.00,0.00,0.00,0.00,0.00,0.00,0.00,0.00,0.00,0.00,0.00,0.00,0.00,0.00,0.00,0.00,0.00,0.00,0.00,0.00,0.00,0.00,0.00,0.00,0.00,0.00,0.00,0.00,0.00,0.00,0.00,0.00,0.00,0.00,0.00,0.00,0.00,0.00,0.00,0.00,0.00,0.00,0.00,0.00,0.00,0.00,0.00,0.00,0.00,0.00,0.00,0.00,0.00,0.00,0.00,0.00,0.00,0.00,0.00,0.00,0.00,0.00,0.00,0.00,0.00,0.00,0.00,0.00,0.00,0.00,0.00,0.00,0.00,0.00],[0.00,0.00,0.00,0.00,0.00,0.00,0.00,0.00,0.00,0.00,0.00,0.00,0.00,0.00,0.00,0.00,0.00,0.00,0.00,0.00,0.00,0.00,0.00,0.00,0.00,0.00,0.00,0.00,0.00,0.00,0.00,0.00,0.00,0.00,0.00,0.00,0.00,0.00,0.00,0.00,0.00,0.00,0.00,0.00,0.00,0.00,0.00,0.00,0.00,0.00,0.00,0.00,0.00,0.00,0.00,0.00,0.00,0.00,0.00,0.00,0.00,0.00,0.00,0.00,0.00,0.00,0.00,0.00,0.00,0.00,0.00,0.00,0.00,0.00,0.00,0.00,0.00,0.00,0.00,0.00,0.00,1.00,0.00,0.00,0.00,0.00,0.00,0.00,0.00,0.00,0.00,0.00,0.00,0.00,0.00,0.00,0.00,0.00,0.00,0.00,0.00,0.00,0.00,0.00,0.00,0.00,0.00,0.00,0.00,0.00,0.00,0.00,0.00,0.00,0.00,0.00,0.00,0.00,0.00,0.00,0.00,0.00,0.00,0.00,0.00,0.00,0.00,0.00,1.00,1.00,1.00,1.00,1.00,1.00,1.00,0.00,0.00,0.00,0.00,0.00,0.00,0.00,0.00,0.00,0.00,0.00,0.00,0.00,0.00,0.00,0.00,0.00,0.00,0.00,0.00,0.00,0.00,0.00,0.00,0.00,0.00,0.00,0.00,0.00,0.00,0.00,0.00,0.00,0.00,0.00,0.00,0.00,0.00,0.00,0.00,0.00,0.00,0.00,0.00,0.00,0.00,0.00,0.00,0.00,0.00,0.00,0.00,0.00,0.00,0.00,0.00,0.00,0.00,0.00,0.00,0.00,0.00,0.00,0.00,0.00,0.00,0.00,0.00,0.00,0.00,0.00,0.00,0.00,0.00,0.00,0.00,0.00,0.00,0.00,0.00,0.00,0.00,0.00,0.00,0.00,0.00,0.00,0.00,0.00,0.00,0.00,0.00,0.00,0.00,0.00,0.00,0.00,0.00,0.00,0.00,0.00,0.00,0.00,0.00,0.00,0.00,0.00,0.00,0.00,0.00,0.00,0.00,0.00,0.00,0.00,0.00,0.00,0.00,0.00,0.00,0.00,0.00,0.00,0.00,0.00,0.00,0.00,0.00,0.00,0.00,0.00,0.00,0.00,0.00,0.00,0.00,0.00,0.00,0.00,0.00,0.00,0.00,0.00,0.00,0.00,0.00,0.00,0.00,0.00,0.00,0.00,0.00,0.00,0.00,0.00,0.00,0.00,0.00,0.00,0.00,0.00,0.00,0.00,0.00,0.00,0.00,0.00,0.00,0.00,0.00,0.00,0.00,0.00,0.00,0.00,0.00,0.00,0.00,0.00,0.00,0.00,0.00,0.00,0.00,0.00,0.00,0.00,0.00,0.00,0.00,0.00,0.00,0.00,0.00,0.00,0.00,0.00,0.00,0.00,0.00,0.00,0.00,0.00,0.00,0.00,0.00,0.00,0.00,0.00,0.00,0.00,0.00,0.00,0.00,0.00,0.00,0.00,0.00,0.00,0.00,0.00,0.00,0.00,0.00,0.00,0.00,0.00,0.00,0.00,0.00,0.00,0.00,0.00,0.00,0.00,0.00,0.00,0.00,0.00,0.00,0.00,0.00,0.00,0.00,0.00,0.00,0.00,0.00,0.00,0.00,0.00,0.00,0.00,0.00,0.00,0.00,0.00,0.00,0.00,0.00,0.00,0.00,0.00,0.00,0.00,0.00,0.00,0.00,0.00,0.00,0.00,0.00,0.00,0.00,0.00,0.00,0.00,0.00,0.00,0.00,0.00,0.00,0.00,0.00,0.00,0.00,0.00,0.00,0.00,0.00,0.00,0.00,0.00,0.00,0.00,0.00,0.00,0.00,0.00,0.00,0.00,0.00,0.00,0.00,0.00,0.00,0.00,0.00,0.00,0.00,0.00,0.00,0.00,0.00,0.00,0.00,0.00,0.00,0.00,0.00,0.00,0.00,0.00,0.00,0.00,0.00,0.00,0.00,0.00,0.00,0.00,0.00,0.00,0.00,0.00,0.00,0.00,0.00,0.00,0.00,0.00,0.00,0.00,0.00,0.00,0.00,0.00,0.00,0.00,0.00,0.00,0.00,0.00,0.00,0.00,0.00,0.00,0.00,0.00,0.00,0.00,0.00,0.00,0.00,0.00,0.00,0.00,0.00,0.00,0.00,0.00,0.00,0.00,0.00,0.00,0.00,0.00,0.00,0.00,0.00,0.00,0.00,0.00,0.00,0.00,0.00,0.00,0.00,0.00,0.00,0.00,0.00,0.00,0.00,0.00,0.00,0.00,0.00,0.00,0.00,0.00,0.00,0.00,0.00,0.00,0.00,0.00,0.00,0.00,0.00,0.00,0.00,0.00,0.00,0.00,0.00,0.00,0.00,0.00,0.00,0.00,0.00,0.00,0.00,0.00,0.00,0.00,0.00,0.00,0.00,0.00,0.00,0.00,0.00,0.00,0.00,0.00,0.00,0.00,0.00,0.00,0.00,0.00,0.00,0.00,0.00,0.00,0.00,0.00,0.00,0.00,0.00,0.00,0.00,0.00,0.00,0.00,0.00,0.00,0.00,0.00,0.00,0.00,0.00,0.00,0.00,0.00,0.00,0.00,0.00,0.00,0.00,0.00,0.00,0.00,0.00,0.00,0.00,0.00,0.00,0.00,0.00,0.00,0.00,0.00,0.00,0.00,0.00,0.00,0.00,0.00,0.00,0.00,0.00,0.00,0.00,0.00,0.00,0.00,0.00,0.00,0.00,0.00,0.00,0.00,0.00,0.00,0.00,0.00,0.00,0.00,0.00,0.00,0.00,0.00,0.00,0.00,0.00,0.00,0.00,0.00,0.00,0.00,0.00,0.00,0.00,0.00,0.00,0.00,0.00,0.00,0.00,0.00,0.00,0.00,0.00,0.00,0.00,0.00,0.00,0.00,0.00,0.00,0.00,0.00,0.00,0.00,0.00,0.00,0.00,0.00,0.00,0.00,0.00,0.00,0.00,0.00,0.00,0.00,0.00,0.00,0.00,0.00,0.00,0.00,0.00,0.00,0.00,0.00,0.00,0.00,0.00,0.00,0.00,0.00,0.00,0.00,0.00,0.00,0.00,0.00,0.00,0.00,0.00,0.00,0.00,0.00,0.00,0.00,0.00,0.00,0.00,0.00,0.00,0.00,0.00,0.00,0.00,0.00,0.00,0.00,0.00,0.00,0.00,0.00,0.00,0.00,0.00,0.00,0.00,0.00,0.00,0.00,0.00,0.00,0.00,0.00,0.00,0.00,0.00,0.00,0.00,0.00,0.00,0.00,0.00,0.00,0.00,0.00,0.00,0.00,0.00,0.00,0.00,0.00,0.00,0.00,0.00,0.00,0.00,0.00,0.00,0.00,0.00,0.00,0.00,0.00,0.00,0.00,0.00,0.00,0.00,0.00,0.00,0.00,0.00,0.00,0.00,0.00,0.00,0.00,0.00,0.00,0.00,0.00,0.00,0.00,0.00,0.00,0.00,0.00,0.00,0.00,0.00,0.00,0.00,0.00,0.00,0.00,0.00,0.00,0.00,0.00,0.00,0.00,0.00,0.00,0.00,0.00,0.00,0.00,0.00,0.00,0.00,0.00,0.00,0.00,0.00,0.00,0.00,0.00,0.00,0.00,0.00,0.00,0.00,0.00,0.00,0.00,0.00,0.00,0.00,0.00,0.00,0.00,0.00,0.00,0.00,0.00,0.00,0.00,0.00,0.00,0.00,0.00,0.00,0.00],[0.00,0.00,0.00,0.00,0.00,0.00,0.00,0.00,0.00,0.00,0.00,0.00,0.00,0.00,0.00,0.00,0.00,0.00,0.00,0.00,0.00,0.00,0.00,0.00,0.00,0.00,0.00,0.00,0.00,0.00,0.00,0.00,0.00,0.00,0.00,0.00,0.00,0.00,0.00,0.00,0.00,0.00,0.00,0.00,0.00,0.00,0.00,0.00,0.00,0.00,0.00,0.00,0.00,0.00,0.00,0.00,0.00,0.00,0.00,0.00,0.00,0.00,0.00,0.00,0.00,0.00,0.00,0.00,0.00,0.00,0.00,0.00,0.00,0.00,0.00,0.00,0.00,0.00,0.00,0.00,0.00,0.00,0.00,0.00,0.00,0.00,0.00,0.00,0.00,0.00,0.00,0.00,0.00,0.00,0.00,0.00,0.00,0.00,0.00,0.00,0.00,0.00,0.00,0.00,0.00,0.00,0.00,0.00,0.00,0.00,0.00,0.00,0.00,0.00,0.00,0.00,0.00,0.00,0.00,0.00,0.00,0.00,0.00,0.00,0.00,0.00,0.00,0.00,1.00,1.00,0.00,1.00,1.00,1.00,1.00,1.00,0.00,0.00,0.00,0.00,0.00,0.00,0.00,0.00,0.00,0.00,0.00,0.00,0.00,0.00,0.00,0.00,0.00,0.00,0.00,0.00,0.00,0.00,0.00,0.00,0.00,0.00,0.00,0.00,0.00,0.00,0.00,0.00,0.00,0.00,0.00,0.00,0.00,0.00,0.00,0.00,0.00,0.00,0.00,0.00,0.00,0.00,0.00,0.00,0.00,0.00,0.00,0.00,0.00,0.00,0.00,0.00,0.00,0.00,0.00,0.00,0.00,0.00,0.00,0.00,0.00,0.00,0.00,0.00,0.00,0.00,0.00,0.00,0.00,0.00,0.00,0.00,0.00,0.00,0.00,0.00,0.00,0.00,0.00,0.00,0.00,0.00,0.00,0.00,0.00,0.00,0.00,0.00,0.00,0.00,0.00,0.00,0.00,0.00,0.00,0.00,0.00,0.00,0.00,0.00,0.00,0.00,0.00,0.00,0.00,0.00,0.00,0.00,0.00,0.00,0.00,0.00,0.00,0.00,0.00,0.00,0.00,0.00,0.00,0.00,0.00,0.00,0.00,0.00,0.00,0.00,0.00,0.00,0.00,0.00,0.00,0.00,0.00,0.00,0.00,0.00,0.00,0.00,0.00,0.00,0.00,0.00,0.00,0.00,0.00,0.00,0.00,0.00,0.00,0.00,0.00,0.00,0.00,0.00,0.00,0.00,0.00,0.00,0.00,0.00,0.00,0.00,0.00,0.00,0.00,0.00,0.00,0.00,0.00,0.00,0.00,0.00,0.00,0.00,0.00,0.00,0.00,0.00,0.00,0.00,0.00,0.00,0.00,0.00,0.00,0.00,0.00,0.00,0.00,0.00,0.00,0.00,0.00,0.00,0.00,0.00,0.00,0.00,0.00,0.00,0.00,0.00,0.00,0.00,0.00,0.00,0.00,0.00,0.00,0.00,0.00,0.00,0.00,0.00,0.00,0.00,0.00,0.00,0.00,0.00,0.00,0.00,0.00,0.00,0.00,0.00,0.00,0.00,0.00,0.00,0.00,0.00,0.00,0.00,0.00,0.00,0.00,0.00,0.00,0.00,0.00,0.00,0.00,0.00,0.00,0.00,0.00,0.00,0.00,0.00,0.00,0.00,0.00,0.00,0.00,0.00,0.00,0.00,0.00,0.00,0.00,0.00,0.00,0.00,0.00,0.00,0.00,0.00,0.00,0.00,0.00,0.00,0.00,0.00,0.00,0.00,0.00,0.00,0.00,0.00,0.00,0.00,0.00,0.00,0.00,0.00,0.00,0.00,0.00,0.00,0.00,0.00,0.00,0.00,0.00,0.00,0.00,0.00,0.00,0.00,0.00,0.00,0.00,0.00,0.00,0.00,0.00,0.00,0.00,0.00,0.00,0.00,0.00,0.00,0.00,0.00,0.00,0.00,0.00,0.00,0.00,0.00,0.00,0.00,0.00,0.00,0.00,0.00,0.00,0.00,0.00,0.00,0.00,0.00,0.00,0.00,0.00,0.00,0.00,0.00,0.00,0.00,0.00,0.00,0.00,0.00,0.00,0.00,0.00,0.00,0.00,0.00,0.00,0.00,0.00,0.00,0.00,0.00,0.00,0.00,0.00,0.00,0.00,0.00,0.00,0.00,0.00,0.00,0.00,0.00,0.00,0.00,0.00,0.00,0.00,0.00,0.00,0.00,0.00,0.00,0.00,0.00,0.00,0.00,0.00,0.00,0.00,0.00,0.00,0.00,0.00,0.00,0.00,0.00,0.00,0.00,0.00,0.00,0.00,0.00,0.00,0.00,0.00,0.00,0.00,0.00,0.00,0.00,0.00,0.00,0.00,0.00,0.00,0.00,0.00,0.00,0.00,0.00,0.00,0.00,0.00,0.00,0.00,0.00,0.00,0.00,0.00,0.00,0.00,0.00,0.00,0.00,0.00,0.00,0.00,0.00,0.00,0.00,0.00,0.00,0.00,0.00,0.00,0.00,0.00,0.00,0.00,0.00,0.00,0.00,0.00,0.00,0.00,0.00,0.00,0.00,0.00,0.00,0.00,0.00,0.00,0.00,0.00,0.00,0.00,0.00,0.00,0.00,0.00,0.00,0.00,0.00,0.00,0.00,0.00,0.00,0.00,0.00,0.00,0.00,0.00,0.00,0.00,0.00,0.00,0.00,0.00,0.00,0.00,0.00,0.00,0.00,0.00,0.00,0.00,0.00,0.00,0.00,0.00,0.00,0.00,0.00,0.00,0.00,0.00,0.00,0.00,0.00,0.00,0.00,0.00,0.00,0.00,0.00,0.00,0.00,0.00,0.00,0.00,0.00,0.00,0.00,0.00,0.00,0.00,0.00,0.00,0.00,0.00,0.00,0.00,0.00,0.00,0.00,0.00,0.00,0.00,0.00,0.00,0.00,0.00,0.00,0.00,0.00,0.00,0.00,0.00,0.00,0.00,0.00,0.00,0.00,0.00,0.00,0.00,0.00,0.00,0.00,0.00,0.00,0.00,0.00,0.00,0.00,0.00,0.00,0.00,0.00,0.00,0.00,0.00,0.00,0.00,0.00,0.00,0.00,0.00,0.00,0.00,0.00,0.00,0.00,0.00,0.00,0.00,0.00,0.00,0.00,0.00,0.00,0.00,0.00,0.00,0.00,0.00,0.00,0.00,0.00,0.00,0.00,0.00,0.00,0.00,0.00,0.00,0.00,0.00,0.00,0.00,0.00,0.00,0.00,0.00,0.00,0.00,0.00,0.00,0.00,0.00,0.00,0.00,0.00,0.00,0.00,0.00,0.00,0.00,0.00,0.00,0.00,0.00,0.00,0.00,0.00,0.00,0.00,0.00,0.00,0.00,0.00,0.00,0.00,0.00,0.00,0.00,0.00,0.00,0.00,0.00,0.00,0.00,0.00,0.00,0.00,0.00,0.00,0.00,0.00,0.00,0.00,0.00,0.00,0.00,0.00,0.00,0.00,0.00,0.00,0.00,0.00,0.00,0.00,0.00,0.00,0.00,0.00,0.00,0.00,0.00,0.00,0.00,0.00,0.00,0.00,0.00,0.00,0.00,0.00,0.00,0.00,0.00,0.00,0.00,0.00,0.00,0.00,0.00,0.00,0.00,0.00,0.00,0.00,0.00,0.00,0.00,0.00,0.00,0.00,0.00,0.00,0.00,0.00,0.00,0.00,0.00,0.00,0.00,0.00,0.00,0.00,0.00,0.00],[0.00,0.00,0.00,0.00,0.00,0.00,0.00,0.00,0.00,0.00,0.00,0.00,0.00,0.00,0.00,0.00,0.00,0.00,0.00,0.00,0.00,0.00,0.00,0.00,0.00,0.00,0.00,0.00,0.00,0.00,0.00,0.00,0.00,0.00,1.00,1.00,0.00,0.00,0.00,0.00,0.00,0.00,0.00,0.00,0.00,0.00,0.00,0.00,0.00,0.00,0.00,0.00,0.00,0.00,0.00,0.00,0.00,0.00,0.00,0.00,0.00,0.00,0.00,0.00,0.00,0.00,0.00,0.00,0.00,0.00,0.00,0.00,0.00,0.00,0.00,0.00,0.00,0.00,0.00,0.00,0.00,0.00,0.00,0.00,0.00,0.00,0.00,0.00,0.00,0.00,0.00,0.00,0.00,0.00,0.00,0.00,0.00,0.00,0.00,0.00,0.00,0.00,0.00,0.00,0.00,0.00,0.00,0.00,0.00,0.00,0.00,0.00,0.00,0.00,0.00,0.00,0.00,0.00,0.00,0.00,0.00,0.00,0.00,0.00,0.00,0.00,1.00,1.00,1.00,0.00,0.00,0.00,1.00,1.00,1.00,1.00,0.41,0.00,0.00,0.00,0.00,0.00,0.00,0.00,0.00,0.00,0.00,0.00,0.00,0.00,0.00,0.00,0.00,0.00,0.00,0.00,0.00,0.00,0.00,0.00,0.00,0.00,0.00,0.00,0.00,0.00,0.00,0.00,0.00,0.00,0.00,0.00,0.00,0.00,0.00,0.00,0.00,0.00,0.00,0.00,0.00,0.00,0.00,0.00,0.00,0.00,0.00,0.00,0.00,0.00,0.00,0.00,0.00,0.00,0.00,0.00,0.00,0.00,0.00,0.00,0.00,0.00,0.00,0.00,0.00,0.00,0.00,0.00,0.00,0.00,0.00,0.00,0.00,0.00,0.00,0.00,0.00,0.00,0.00,0.00,0.00,0.00,0.00,0.00,0.00,0.00,0.00,0.00,0.00,0.00,0.00,0.00,0.00,0.00,0.00,0.00,0.00,0.00,0.00,0.00,0.00,0.00,0.00,0.00,0.00,0.00,0.00,0.00,0.00,0.00,0.00,0.00,0.00,0.00,0.00,0.00,0.00,0.00,0.00,0.00,0.00,0.00,0.00,0.00,0.00,0.00,0.00,0.00,0.00,0.00,0.00,0.00,0.00,0.00,0.00,0.00,0.00,0.00,0.00,0.00,0.00,0.00,0.00,0.00,0.00,0.00,0.00,0.00,0.00,0.00,0.00,0.00,0.00,0.00,0.00,0.00,0.00,0.00,0.00,0.00,0.00,0.00,0.00,0.00,0.00,0.00,0.00,0.00,0.00,0.00,0.00,0.00,0.00,0.00,0.00,0.00,0.00,0.00,0.00,0.00,0.00,0.00,0.00,0.00,0.00,0.00,0.00,0.00,0.00,0.00,0.00,0.00,0.00,0.00,0.00,0.00,0.00,0.00,0.00,0.00,0.00,0.00,0.00,0.00,0.00,0.00,0.00,0.00,0.00,0.00,0.00,0.00,0.00,0.00,0.00,0.00,0.00,0.00,0.00,0.00,0.00,0.00,0.00,0.00,0.00,0.00,0.00,0.00,0.00,0.00,0.00,0.00,0.00,0.00,0.00,0.00,0.00,0.00,0.00,0.00,0.00,0.00,0.00,0.00,0.00,0.00,0.00,0.00,0.00,0.00,0.00,0.00,0.00,0.00,0.00,0.00,0.00,0.00,0.00,0.00,0.00,0.00,0.00,0.00,0.00,0.00,0.00,0.00,0.00,0.00,0.00,0.00,0.00,0.00,0.00,0.00,0.00,0.00,0.00,0.00,0.00,0.00,0.00,0.00,0.00,0.00,0.00,0.00,0.00,0.00,0.00,0.00,0.00,0.00,0.00,0.00,0.00,0.00,0.00,0.00,0.00,0.00,0.00,0.00,0.00,0.00,0.00,0.00,0.00,0.00,0.00,0.00,0.00,0.00,0.00,0.00,0.00,0.00,0.00,0.00,0.00,0.00,0.00,0.00,0.00,0.00,0.00,0.00,0.00,0.00,0.00,0.00,0.00,0.00,0.00,0.00,0.00,0.00,0.00,0.00,0.00,0.00,0.00,0.00,0.00,0.00,0.00,0.00,0.00,0.00,0.00,0.00,0.00,0.00,0.00,0.00,0.00,0.00,0.00,0.00,0.00,0.00,0.00,0.00,0.00,0.00,0.00,0.00,0.00,0.00,0.00,0.00,0.00,0.00,0.00,0.00,0.00,0.00,0.00,0.00,0.00,0.00,0.00,0.00,0.00,0.00,0.00,0.00,0.00,0.00,0.00,0.00,0.00,0.00,0.00,0.00,0.00,0.00,0.00,0.00,0.00,0.00,0.00,0.00,0.00,0.00,0.00,0.00,0.00,0.00,0.00,0.00,0.00,0.00,0.00,0.00,0.00,0.00,0.00,0.00,0.00,0.00,0.00,0.00,0.00,0.00,0.00,0.00,0.00,0.00,0.00,0.00,0.00,0.00,0.00,0.00,0.00,0.00,0.00,0.00,0.00,0.00,0.00,0.00,0.00,0.00,0.00,0.00,0.00,0.00,0.00,0.00,0.00,0.00,0.00,0.00,0.00,0.00,0.00,0.00,0.00,0.00,0.00,0.00,0.00,0.00,0.00,0.00,0.00,0.00,0.00,0.00,0.00,0.00,0.00,0.00,0.00,0.00,0.00,0.00,0.00,0.00,0.00,0.00,0.00,0.00,0.00,0.00,0.00,0.00,0.00,0.00,0.00,0.00,0.00,0.00,0.00,0.00,0.00,0.00,0.00,0.00,0.00,0.00,0.00,0.00,0.00,0.00,0.00,0.00,0.00,0.00,0.00,0.00,0.00,0.00,0.00,0.00,0.00,0.00,0.00,0.00,0.00,0.00,0.00,0.00,0.00,0.00,0.00,0.00,0.00,0.00,0.00,0.00,0.00,0.00,0.00,0.00,0.00,0.00,0.00,0.00,0.00,0.00,0.00,0.00,0.00,0.00,0.00,0.00,0.00,0.00,0.00,0.00,0.00,0.00,0.00,0.00,0.00,0.00,0.00,0.00,0.00,0.00,0.00,0.00,0.00,0.00,0.00,0.00,0.00,0.00,0.00,0.00,0.00,0.00,0.00,0.00,0.00,0.00,0.00,0.00,0.00,0.00,0.00,0.00,0.00,0.00,0.00,0.00,0.00,0.00,0.00,0.00,0.00,0.00,0.00,0.00,0.00,0.00,0.00,0.00,0.00,0.00,0.00,0.00,0.00,0.00,0.00,0.00,0.00,0.00,0.00,0.00,0.00,0.00,0.00,0.00,0.00,0.00,0.00,0.00,0.00,0.00,0.00,0.00,0.00,0.00,0.00,0.00,0.00,0.00,0.00,0.00,0.00,0.00,0.00,0.00,0.00,0.00,0.00,0.00,0.00,0.00,0.00,0.00,0.00,0.00,0.00,0.00,0.00,0.00,0.00,0.00,0.00,0.00,0.00,0.00,0.00,0.00,0.00,0.00,0.00,0.00,0.00,0.00,0.00,0.00,0.00,0.00,0.00,0.00,0.00,0.00,0.00,0.00,0.00,0.00,0.00,0.00,0.00,0.00,0.00,0.00,0.00,0.00,0.00,0.00,0.00,0.00,0.00,0.00,0.00,0.00,0.00,0.00,0.00,0.00,0.00,0.00,0.00,0.00,0.00,0.00,0.00,0.00,0.00,0.00,0.00,0.00,0.00,0.00,0.00,0.00,0.00,0.00,0.00,0.00,0.00,0.00,0.00,0.00],[0.00,0.00,0.00,0.00,0.00,0.00,0.00,0.00,0.00,0.00,0.00,0.00,0.00,0.00,0.00,0.00,0.00,0.00,0.00,0.00,0.00,0.00,0.00,0.00,0.00,0.00,0.00,0.00,0.00,0.00,0.00,0.00,0.00,0.00,0.00,0.00,0.00,0.00,0.00,0.00,0.00,0.00,0.00,0.00,0.00,0.00,0.00,0.00,0.00,0.00,0.00,0.00,0.00,0.00,0.00,0.00,0.00,0.00,0.00,0.00,0.00,0.00,0.00,0.00,0.00,0.00,0.00,0.00,0.00,0.00,0.00,0.00,0.00,0.00,0.00,0.00,0.00,0.00,0.00,0.00,0.99,0.00,0.00,0.00,0.00,0.00,0.00,0.00,0.00,0.00,0.00,0.00,0.00,0.00,0.00,0.00,0.00,0.00,0.00,0.00,0.00,0.00,0.00,0.00,0.00,0.00,0.00,0.00,0.00,0.00,0.00,0.00,0.00,0.00,0.00,0.00,0.00,0.00,0.00,0.00,0.00,0.00,0.00,0.00,0.00,0.00,0.04,1.00,1.00,1.00,0.00,0.00,0.00,1.00,1.00,1.00,1.00,1.00,0.00,1.00,1.00,0.00,0.00,0.00,0.00,0.00,0.00,0.00,0.00,0.00,0.00,0.00,0.00,0.00,0.00,0.00,0.00,0.00,0.00,0.00,0.00,0.00,0.00,0.00,0.00,0.00,0.00,0.00,0.00,0.00,0.00,0.00,0.00,0.00,0.00,0.00,0.00,0.00,0.00,0.00,0.00,0.00,0.00,0.00,0.00,0.00,0.00,0.00,0.00,0.00,0.00,0.00,0.00,0.00,0.00,0.00,0.00,0.00,0.00,0.00,0.00,0.00,0.00,0.00,0.00,0.00,0.00,0.00,0.00,0.00,0.00,0.00,0.00,0.00,0.00,0.00,0.00,0.00,0.00,0.00,0.00,0.00,0.00,0.00,0.00,0.00,0.00,0.00,0.00,0.00,0.00,0.00,0.00,0.00,0.00,0.00,0.00,0.00,0.00,0.00,0.00,0.00,0.00,0.00,0.00,0.00,0.00,0.00,0.00,0.00,0.00,0.00,0.00,0.00,0.00,0.00,0.00,0.00,0.00,0.00,0.00,0.00,0.00,0.00,0.00,0.00,0.00,0.00,0.00,0.00,0.00,0.00,0.00,0.00,0.00,0.00,0.00,0.00,0.00,0.00,0.00,0.00,0.00,0.00,0.00,0.00,0.00,0.00,0.00,0.00,0.00,0.00,0.00,0.00,0.00,0.00,0.00,0.00,0.00,0.00,0.00,0.00,0.00,0.00,0.00,0.00,0.00,0.00,0.00,0.00,0.00,0.00,0.00,0.00,0.00,0.00,0.00,0.00,0.00,0.00,0.00,0.00,0.00,0.00,0.00,0.00,0.00,0.00,0.00,0.00,0.00,0.00,0.00,0.00,0.00,0.00,0.00,0.00,0.00,0.00,0.00,0.00,0.00,0.00,0.00,0.00,0.00,0.00,0.00,0.00,0.00,0.00,0.00,0.00,0.00,0.00,0.00,0.00,0.00,0.00,0.00,0.00,0.00,0.00,0.00,0.00,0.00,0.00,0.00,0.00,0.00,0.00,0.00,0.00,0.00,0.00,0.00,0.00,0.00,0.00,0.00,0.00,0.00,0.00,0.00,0.00,0.00,0.00,0.00,0.00,0.00,0.00,0.00,0.00,0.00,0.00,0.00,0.00,0.00,0.00,0.00,0.00,0.00,0.00,0.00,0.00,0.00,0.00,0.00,0.00,0.00,0.00,0.00,0.00,0.00,0.00,0.00,0.00,0.00,0.00,0.00,0.00,0.00,0.00,0.00,0.00,0.00,0.00,0.00,0.00,0.00,0.00,0.00,0.00,0.00,0.00,0.00,0.00,0.00,0.00,0.00,0.00,0.00,0.00,0.00,0.00,0.00,0.00,0.00,0.00,0.00,0.00,0.00,0.00,0.00,0.00,0.00,0.00,0.00,0.00,0.00,0.00,0.00,0.00,0.00,0.00,0.00,0.00,0.00,0.00,0.00,0.00,0.00,0.00,0.00,0.00,0.00,0.00,0.00,0.00,0.00,0.00,0.00,0.00,0.00,0.00,0.00,0.00,0.00,0.00,0.00,0.00,0.00,0.00,0.00,0.00,0.00,0.00,0.00,0.00,0.00,0.00,0.00,0.00,0.00,0.00,0.00,0.00,0.00,0.00,0.00,0.00,0.00,0.00,0.00,0.00,0.00,0.00,0.00,0.00,0.00,0.00,0.00,0.00,0.00,0.00,0.00,0.00,0.00,0.00,0.00,0.00,0.00,0.00,0.00,0.00,0.00,0.00,0.00,0.00,0.00,0.00,0.00,0.00,0.00,0.00,0.00,0.00,0.00,0.00,0.00,0.00,0.00,0.00,0.00,0.00,0.00,0.00,0.00,0.00,0.00,0.00,0.00,0.00,0.00,0.00,0.00,0.00,0.00,0.00,0.00,0.00,0.00,0.00,0.00,0.00,0.00,0.00,0.00,0.00,0.00,0.00,0.00,0.00,0.00,0.00,0.00,0.00,0.00,0.00,0.00,0.00,0.00,0.00,0.00,0.00,0.00,0.00,0.00,0.00,0.00,0.00,0.00,0.00,0.00,0.00,0.00,0.00,0.00,0.00,0.00,0.00,0.00,0.00,0.00,0.00,0.00,0.00,0.00,0.00,0.00,0.00,0.00,0.00,0.00,0.00,0.00,0.00,0.00,0.00,0.00,0.00,0.00,0.00,0.00,0.00,0.00,0.00,0.00,0.00,0.00,0.00,0.00,0.00,0.00,0.00,0.00,0.00,0.00,0.00,0.00,0.00,0.00,0.00,0.00,0.00,0.00,0.00,0.00,0.00,0.00,0.00,0.00,0.00,0.00,0.00,0.00,0.00,0.00,0.00,0.00,0.00,0.00,0.00,0.00,0.00,0.00,0.00,0.00,0.00,0.00,0.00,0.00,0.00,0.00,0.00,0.00,0.00,0.00,0.00,0.00,0.00,0.00,0.00,0.00,0.00,0.00,0.00,0.00,0.00,0.00,0.00,0.00,0.00,0.00,0.00,0.00,0.00,0.00,0.00,0.00,0.00,0.00,0.00,0.00,0.00,0.00,0.00,0.00,0.00,0.00,0.00,0.00,0.00,0.00,0.00,0.00,0.00,0.00,0.00,0.00,0.00,0.00,0.00,0.00,0.00,0.00,0.00,0.00,0.00,0.00,0.00,0.00,0.00,0.00,0.00,0.00,0.00,0.00,0.00,0.00,0.00,0.00,0.00,0.00,0.00,0.00,0.00,0.00,0.00,0.00,0.00,0.00,0.00,0.00,0.00,0.00,0.00,0.00,0.00,0.00,0.00,0.00,0.00,0.00,0.00,0.00,0.00,0.00,0.00,0.00,0.00,0.00,0.00,0.00,0.00,0.00,0.00,0.00,0.00,0.00,0.00,0.00,0.00,0.00,0.00,0.00,0.00,0.00,0.00,0.00,0.00,0.00,0.00,0.00,0.00,0.00,0.00,0.00,0.00,0.00,0.00,0.00,0.00,0.00,0.00,0.00,0.00,0.00,0.00,0.00,0.00,0.00,0.00,0.00,0.00,0.00,0.00,0.00,0.00,0.00,0.00,0.00,0.00,0.00,0.00,0.00,0.00,0.00,0.00,0.00,0.00,0.00,0.00,0.00,0.00,0.00,0.00,0.00,0.00,0.00,0.00,0.00,0.00,0.00,0.00,0.00,0.00,0.00,0.00,0.00,0.00],[0.00,0.00,0.00,0.00,0.00,0.00,0.00,0.00,0.00,0.00,0.00,0.00,0.00,0.00,0.00,0.00,0.00,0.00,0.00,0.00,0.00,0.00,0.00,0.00,1.00,0.92,0.00,0.00,0.00,0.00,0.00,0.00,0.00,0.00,0.00,0.72,0.00,0.00,0.00,0.00,0.00,0.00,0.00,0.00,0.00,0.00,0.00,0.00,0.00,0.00,0.00,0.00,0.00,0.00,0.00,0.00,0.00,0.00,0.00,0.00,0.00,0.00,0.00,0.00,0.00,0.00,0.00,0.00,0.00,0.00,0.00,0.00,0.00,0.00,0.00,0.00,0.00,0.00,0.00,0.00,0.00,0.00,0.00,0.00,0.00,0.00,0.00,0.00,0.00,0.00,0.00,0.00,0.00,0.00,0.00,0.00,0.00,0.00,0.00,0.00,0.00,0.00,0.00,0.00,0.00,0.00,0.00,0.00,0.00,0.00,0.00,0.00,0.00,0.00,0.00,0.00,0.00,0.00,0.00,0.00,0.00,0.00,0.00,0.00,0.00,0.00,0.00,0.98,0.00,0.00,0.00,0.00,0.00,0.00,0.41,1.00,1.00,1.00,1.00,1.00,1.00,0.00,0.00,0.00,0.00,0.00,0.00,0.00,0.00,0.00,0.00,0.00,0.00,0.00,0.00,0.00,0.00,0.00,0.00,0.00,0.00,0.00,0.00,0.00,0.00,0.00,0.00,0.00,0.00,0.00,0.00,0.00,0.00,0.00,0.00,0.00,0.00,0.00,0.00,0.00,0.00,0.00,0.00,0.00,0.00,0.00,0.00,0.00,0.00,0.00,0.00,0.00,0.00,0.00,0.00,0.00,0.00,0.00,0.00,0.00,0.00,0.00,0.00,0.00,0.00,0.00,0.00,0.00,0.00,0.00,0.00,0.00,0.00,0.00,0.00,0.00,0.00,0.00,0.00,0.00,0.00,0.00,0.00,0.00,0.00,0.00,0.00,0.00,0.00,0.00,0.00,0.00,0.00,0.00,0.00,0.00,0.00,0.00,0.00,0.00,0.00,0.00,0.00,0.00,0.00,0.00,0.00,0.00,0.00,0.00,0.00,0.00,0.00,0.00,0.00,0.00,0.00,0.00,0.00,0.00,0.00,0.00,0.00,0.00,0.00,0.00,0.00,0.00,0.00,0.00,0.00,0.00,0.00,0.00,0.00,0.00,0.00,0.00,0.00,0.00,0.00,0.00,0.00,0.00,0.00,0.00,0.00,0.00,0.00,0.00,0.00,0.00,0.00,0.00,0.00,0.00,0.00,0.00,0.00,0.00,0.00,0.00,0.00,0.00,0.00,0.00,0.00,0.00,0.00,0.00,0.00,0.00,0.00,0.00,0.00,0.00,0.00,0.00,0.00,0.00,0.00,0.00,0.00,0.00,0.00,0.00,0.00,0.00,0.00,0.00,0.00,0.00,0.00,0.00,0.00,0.00,0.00,0.00,0.00,0.00,0.00,0.00,0.00,0.00,0.00,0.00,0.00,0.00,0.00,0.00,0.00,0.00,0.00,0.00,0.00,0.00,0.00,0.00,0.00,0.00,0.00,0.00,0.00,0.00,0.00,0.00,0.00,0.00,0.00,0.00,0.00,0.00,0.00,0.00,0.00,0.00,0.00,0.00,0.00,0.00,0.00,0.00,0.00,0.00,0.00,0.00,0.00,0.00,0.00,0.00,0.00,0.00,0.00,0.00,0.00,0.00,0.00,0.00,0.00,0.00,0.00,0.00,0.00,0.00,0.00,0.00,0.00,0.00,0.00,0.00,0.00,0.00,0.00,0.00,0.00,0.00,0.00,0.00,0.00,0.00,0.00,0.00,0.00,0.00,0.00,0.00,0.00,0.00,0.00,0.00,0.00,0.00,0.00,0.00,0.00,0.00,0.00,0.00,0.00,0.00,0.00,0.00,0.00,0.01,0.00,0.00,0.00,0.00,0.00,0.00,0.00,0.00,0.00,0.00,0.00,0.00,0.00,0.00,0.00,0.00,0.00,0.00,0.00,0.00,0.00,0.00,0.00,0.00,0.00,0.00,0.00,0.00,0.00,0.00,0.00,0.00,0.00,0.00,0.00,0.00,0.00,0.00,0.00,0.00,0.00,0.00,0.00,0.00,0.00,0.00,0.00,0.00,0.00,0.00,0.00,0.00,0.00,0.00,0.00,0.00,0.00,0.00,0.00,0.00,0.00,0.00,0.00,0.00,0.00,0.00,0.00,0.00,0.00,0.00,0.00,0.00,0.00,0.00,0.00,0.00,0.00,0.00,0.00,0.00,0.00,0.00,0.00,0.00,0.00,0.00,0.00,0.00,0.00,0.00,0.00,0.00,0.00,0.00,0.00,0.00,0.00,0.00,0.00,0.00,0.00,0.00,0.00,0.00,0.00,0.00,0.00,0.00,0.00,0.00,0.00,0.00,0.00,0.00,0.00,0.00,0.00,0.00,0.00,0.00,0.00,0.00,0.00,0.00,0.00,0.00,0.00,0.00,0.00,0.00,0.00,0.00,0.00,0.00,0.00,0.00,0.00,0.00,0.00,0.00,0.00,0.00,0.00,0.00,0.00,0.00,0.00,0.00,0.00,0.00,0.00,0.00,0.00,0.00,0.00,0.00,0.00,0.00,0.00,0.00,0.00,0.00,0.00,0.00,0.00,0.00,0.00,0.00,0.00,0.00,0.00,0.00,0.00,0.00,0.00,0.00,0.00,0.00,0.00,0.00,0.00,0.00,0.00,0.00,0.00,0.00,0.00,0.00,0.00,0.00,0.00,0.00,0.00,0.00,0.00,0.00,0.00,0.00,0.00,0.00,0.00,0.00,0.00,0.00,0.00,0.00,0.00,0.00,0.00,0.00,0.00,0.00,0.00,0.00,0.00,0.00,0.00,0.00,0.00,0.00,0.00,0.00,0.00,0.00,0.00,0.00,0.00,0.00,0.00,0.00,0.00,0.00,0.00,0.00,0.00,0.00,0.00,0.00,0.00,0.00,0.00,0.00,0.00,0.00,0.00,0.00,0.00,0.00,0.00,0.00,0.00,0.00,0.00,0.00,0.00,0.00,0.00,0.00,0.00,0.00,0.00,0.00,0.00,0.00,0.00,0.00,0.00,0.00,0.00,0.00,0.00,0.00,0.00,0.00,0.00,0.00,0.00,0.00,0.00,0.00,0.00,0.00,0.00,0.00,0.00,0.00,0.00,0.00,0.00,0.00,0.00,0.00,0.00,0.00,0.00,0.00,0.00,0.00,0.00,0.00,0.00,0.00,0.00,0.00,0.00,0.00,0.00,0.00,0.00,0.00,0.00,0.00,0.00,0.00,0.00,0.00,0.00,0.00,0.00,0.00,0.00,0.00,0.00,0.00,0.00,0.00,0.00,0.00,0.00,0.00,0.00,0.00,0.00,0.00,0.00,0.00,0.00,0.00,0.00,0.00,0.00,0.00,0.00,0.00,0.00,0.00,0.00,0.00,0.00,0.00,0.00,0.00,0.00,0.00,0.00,0.00,0.00,0.00,0.00,0.00,0.00,0.00,0.00,0.00,0.00,0.00,0.00,0.00,0.00,0.00,0.00,0.00,0.00,0.00,0.00,0.00,0.00,0.00,0.00,0.00,0.00,0.00,0.00,0.00,0.00,0.00,0.00,0.00,0.00,0.00,0.00,0.00,0.00,0.00,0.00,0.00,0.00,0.00,0.00,0.00,0.00,0.00,0.00,0.00,0.00,0.00,0.00,0.00,0.00,0.00,0.00,0.00,0.00,0.00,0.00,0.00,0.00,0.00],[0.00,0.00,1.00,0.00,0.00,1.00,0.00,0.00,0.00,0.00,0.00,0.00,0.00,0.00,0.00,0.00,0.00,0.00,0.00,0.00,0.00,0.00,0.00,0.00,1.00,0.00,0.00,0.00,0.00,0.00,0.00,0.00,0.00,0.00,0.00,1.00,1.00,0.00,0.00,0.00,0.00,0.00,0.00,0.00,0.00,0.00,0.00,0.00,0.00,0.00,0.00,0.00,0.00,0.00,0.00,0.00,0.00,0.00,0.00,0.00,0.00,0.00,0.00,0.00,0.00,0.00,0.00,0.00,0.00,0.00,0.00,0.00,0.00,0.00,0.00,0.00,0.00,0.00,0.00,0.00,0.00,0.00,0.00,0.00,0.00,0.00,0.00,0.00,0.00,0.00,0.00,0.00,0.00,0.00,0.00,0.00,0.00,0.00,0.00,0.00,0.00,0.00,0.00,0.00,0.00,0.00,0.00,0.00,0.00,0.00,0.00,0.00,0.00,0.00,0.00,0.00,0.00,0.00,0.00,0.00,0.00,0.00,0.00,0.00,0.00,1.00,1.00,1.00,0.00,0.00,0.00,0.00,0.00,0.00,0.00,1.00,1.00,1.00,1.00,1.00,1.00,1.00,0.00,0.00,0.00,0.00,0.00,0.00,0.00,0.00,0.00,0.00,0.00,0.00,0.00,0.00,0.00,0.00,0.00,0.00,0.00,0.00,0.00,0.00,0.00,0.00,0.00,0.00,0.00,0.00,0.00,0.00,0.00,0.00,0.00,0.00,0.00,0.00,0.00,0.00,0.00,0.00,0.00,0.00,0.00,0.00,0.00,0.00,0.00,0.00,0.00,0.00,0.00,0.00,0.00,0.00,0.00,0.00,0.00,0.00,0.00,0.00,0.00,0.00,0.00,0.00,0.00,0.00,0.00,0.00,0.00,0.00,0.00,0.00,0.00,0.00,0.00,0.00,0.00,0.00,0.00,0.00,0.00,0.00,0.00,0.00,0.00,0.00,0.00,0.00,0.00,0.00,0.00,0.00,0.00,0.00,0.00,0.00,0.00,0.00,0.00,0.00,0.00,0.00,0.00,0.00,0.00,0.00,0.00,0.00,0.00,0.00,0.00,0.00,0.00,0.00,0.00,0.00,0.00,0.00,0.00,0.00,0.00,0.00,0.00,0.00,0.00,0.00,0.00,0.00,0.00,0.00,0.00,0.00,0.00,0.00,0.00,0.00,0.00,0.00,0.00,0.00,0.00,0.00,0.00,0.00,0.00,0.00,0.00,0.00,0.00,0.00,0.00,0.00,0.00,0.00,0.00,0.00,0.00,0.00,0.00,0.00,0.00,0.00,0.00,0.00,0.00,0.00,0.00,0.00,0.00,0.00,0.00,0.00,0.00,0.00,0.00,0.00,0.00,0.00,0.00,0.00,0.00,0.00,0.00,0.00,0.00,0.00,0.00,0.00,0.00,0.00,0.00,0.00,0.00,0.00,0.00,0.00,0.00,0.00,0.00,0.00,0.00,0.00,0.00,0.00,0.00,0.00,0.00,0.00,0.00,0.00,0.00,0.00,0.00,0.00,0.00,0.00,0.00,0.00,0.00,0.00,0.00,0.00,0.00,0.00,0.00,0.00,0.00,0.00,0.00,0.00,0.00,0.00,0.00,0.00,0.00,0.00,0.00,0.00,0.00,0.00,0.00,0.00,0.00,0.00,0.00,0.00,0.00,0.00,0.00,0.00,0.00,0.00,0.00,0.00,0.00,0.00,0.00,0.00,0.00,0.00,0.00,0.00,0.00,0.00,0.00,0.00,0.00,0.00,0.00,0.00,0.00,0.00,0.00,0.00,0.00,0.00,0.00,0.00,0.00,0.00,0.00,0.00,0.00,0.00,0.00,0.00,0.00,0.00,0.00,0.00,0.00,0.00,0.00,0.00,0.00,0.00,0.00,0.00,0.00,0.00,0.00,0.00,0.00,0.00,0.00,0.00,0.00,0.00,0.00,0.00,0.00,0.00,0.00,0.00,0.00,0.00,0.00,0.00,0.00,0.00,0.00,0.00,0.00,0.00,0.00,0.00,0.00,0.00,0.00,0.00,0.00,0.00,0.00,0.00,0.00,0.00,0.00,0.00,0.00,0.00,0.00,0.00,0.00,0.00,0.00,0.00,0.00,0.00,0.00,0.00,0.00,0.00,0.00,0.00,0.00,0.00,0.00,0.00,0.00,0.00,0.00,0.00,0.00,0.00,0.00,0.00,0.00,0.00,0.00,0.00,0.00,0.00,0.00,0.00,0.00,0.00,0.00,0.00,0.00,0.00,0.00,0.00,0.00,0.00,0.00,0.00,0.00,0.00,0.00,0.00,0.00,0.00,0.00,0.00,0.00,0.00,0.00,0.00,0.00,0.00,0.00,0.00,0.00,0.00,0.00,0.00,0.00,0.00,0.00,0.00,0.00,0.00,0.00,0.00,0.00,0.00,0.00,0.00,0.00,0.00,0.00,0.00,0.00,0.00,0.00,0.00,0.00,0.00,0.00,0.00,0.00,0.00,0.00,0.00,0.00,0.00,0.00,0.00,0.00,0.00,0.00,0.00,0.00,0.00,0.00,0.00,0.00,0.00,0.00,0.00,0.00,0.00,0.00,0.00,0.00,0.00,0.00,0.00,0.00,0.00,0.00,0.00,0.00,0.00,0.00,0.00,0.00,0.00,0.00,0.00,0.00,0.00,0.00,0.00,0.00,0.00,0.00,0.00,0.00,0.00,0.00,0.00,0.00,0.00,0.00,0.00,0.00,0.00,0.00,0.00,0.00,0.00,0.00,0.00,0.00,0.00,0.00,0.00,0.00,0.00,0.00,0.00,0.00,0.00,0.00,0.00,0.00,0.00,0.00,0.00,0.00,0.00,0.00,0.00,0.00,0.00,0.00,0.00,0.00,0.00,0.00,0.00,0.00,0.00,0.00,0.00,0.00,0.00,0.00,0.00,0.00,0.00,0.00,0.00,0.00,0.00,0.00,0.00,0.00,0.00,0.00,0.00,0.00,0.00,0.00,0.00,0.00,0.00,0.00,0.00,0.00,0.00,0.00,0.00,0.00,0.00,0.00,0.00,0.00,0.00,0.00,0.00,0.00,0.00,0.00,0.00,0.00,0.00,0.00,0.00,0.00,0.00,0.00,0.00,0.00,0.00,0.00,0.00,0.00,0.00,0.00,0.00,0.00,0.00,0.00,0.00,0.00,0.00,0.00,0.00,0.00,0.00,0.00,0.00,0.00,0.00,0.00,0.00,0.00,0.00,0.00,0.00,0.00,0.00,0.00,0.00,0.00,0.00,0.00,0.00,0.00,0.00,0.00,0.00,0.00,0.00,0.00,0.00,0.00,0.00,0.00,0.00,0.00,0.00,0.00,0.00,0.00,0.00,0.00,0.00,0.00,0.00,0.00,0.00,0.00,0.00,0.00,0.00,0.00,0.00,0.00,0.00,0.00,0.00,0.00,0.00,0.00,0.00,0.00,0.00,0.00,0.00,0.00,0.00,0.00,0.00,0.00,0.00,0.00,0.00,0.00,0.00,0.00,0.00,0.00,0.00,0.00,0.00,0.00,0.00,0.00,0.00,0.00,0.00,0.00,0.00,0.00,0.00,0.00,0.00,0.00,0.00,0.00,0.00,0.00,0.00,0.00,0.00,0.00,0.00,0.00,0.00,0.00,0.00,0.00,0.00,0.00,0.00,0.00,0.00,0.00,0.00,0.00,0.00,0.00,0.00,0.00,0.00,0.00,0.00,0.00,0.00,0.00,0.00,0.00,0.00,0.00,0.00,0.00,0.00],[0.00,0.02,0.99,0.00,0.00,0.00,0.00,0.00,0.00,0.00,0.00,0.00,0.00,0.00,0.00,0.00,0.00,0.00,0.00,0.00,0.01,0.00,0.00,1.00,1.00,0.00,0.00,0.00,0.00,0.00,0.00,0.00,0.00,0.00,0.00,0.00,1.00,0.00,0.00,0.00,0.00,0.00,0.00,0.00,0.00,0.00,0.00,0.00,0.00,0.00,0.00,0.00,0.00,0.00,0.00,0.00,0.00,0.00,0.00,0.00,0.00,0.00,0.00,0.00,0.00,0.00,0.00,0.00,0.00,0.00,0.00,0.00,0.00,0.00,0.00,0.00,0.00,0.00,0.00,0.00,0.00,0.00,0.00,0.00,0.00,0.00,0.00,0.00,0.00,0.00,0.00,0.00,0.00,0.00,0.00,0.00,0.00,0.00,0.00,0.00,0.00,0.00,0.00,0.00,0.00,0.00,0.00,0.00,0.00,0.00,0.00,0.00,0.00,0.00,0.00,0.00,0.00,0.00,0.00,0.00,0.00,0.00,0.00,0.00,0.00,0.00,0.00,0.00,0.00,0.00,0.00,0.00,0.00,0.00,0.00,0.00,1.00,1.00,1.00,1.00,1.00,1.00,1.00,0.00,0.00,0.00,0.00,0.00,0.00,0.00,0.00,0.00,0.00,0.00,0.00,0.00,0.00,0.00,0.00,0.00,0.00,0.00,0.00,0.00,0.00,0.00,0.00,0.00,0.00,0.00,0.00,0.00,0.00,0.00,0.00,0.00,0.00,0.00,0.00,0.00,0.00,0.00,0.00,0.00,0.00,0.00,0.00,0.00,0.00,0.00,0.00,0.00,0.00,0.00,0.00,0.00,0.00,0.00,0.00,0.00,0.00,0.00,0.00,0.00,0.00,0.00,0.00,0.00,0.00,0.00,0.00,0.00,0.00,0.00,0.00,0.00,0.00,0.00,0.00,0.00,0.00,0.00,0.00,0.00,0.00,0.00,0.00,0.00,0.00,0.00,0.00,0.00,0.00,0.00,0.00,0.00,0.00,0.00,0.00,0.00,0.00,0.00,0.00,0.00,0.00,0.00,0.00,0.00,0.00,0.00,0.00,0.00,0.00,0.00,0.00,0.00,0.00,0.00,0.00,0.00,0.00,0.00,0.00,0.00,0.00,0.00,0.00,0.00,0.00,0.00,0.00,0.00,0.00,0.00,0.00,0.00,0.00,0.00,0.00,0.00,0.00,0.00,0.00,0.00,0.00,0.00,0.00,0.00,0.00,0.00,0.00,0.00,0.00,0.00,0.00,0.00,0.00,0.00,0.00,0.00,0.00,0.00,0.00,0.00,0.00,0.00,0.00,0.00,0.00,0.00,0.00,0.00,0.00,0.00,0.00,0.00,0.00,0.00,0.00,0.00,0.00,0.00,0.00,0.00,0.00,0.00,0.00,0.00,0.00,0.00,0.00,0.00,0.00,0.00,0.00,0.00,0.00,0.00,0.00,0.00,0.00,0.00,0.00,0.00,0.00,0.00,0.00,0.00,0.00,0.00,0.00,0.00,0.00,0.00,0.00,0.00,0.00,0.00,0.00,0.00,0.00,0.00,0.00,0.00,0.00,0.00,0.00,0.00,0.00,0.00,0.00,0.00,0.00,0.00,0.00,0.00,0.00,0.00,0.00,0.00,0.00,0.00,0.00,0.00,0.00,0.00,0.00,0.00,0.00,0.00,0.00,0.00,0.00,0.00,0.00,0.00,0.00,0.00,0.00,0.00,0.00,0.00,0.00,0.00,0.00,0.00,0.00,0.00,0.00,0.00,0.00,0.00,0.00,0.00,0.00,0.00,0.00,0.00,0.00,0.00,0.00,0.00,0.00,0.00,0.00,0.00,0.00,0.00,0.00,0.00,0.00,0.00,0.00,0.00,0.00,0.00,0.00,0.00,0.00,0.00,0.00,0.00,0.00,0.00,0.00,0.00,0.00,0.00,0.00,0.00,0.00,0.00,0.00,0.00,0.00,0.00,0.00,0.00,0.00,0.00,0.00,0.00,0.00,0.00,0.00,0.00,0.00,0.00,0.00,0.00,0.00,0.00,0.01,0.00,0.00,0.00,0.00,0.00,0.00,0.00,0.00,0.00,0.00,0.00,0.00,0.00,0.00,0.00,0.00,0.00,0.00,0.00,0.00,0.00,0.00,0.00,0.00,0.00,0.00,0.00,0.00,0.00,0.00,0.00,0.00,0.00,0.00,0.00,0.00,0.00,0.00,0.00,0.00,0.00,0.00,0.00,0.00,0.00,0.00,0.00,0.00,0.00,0.00,0.00,0.00,0.00,0.00,0.00,0.00,0.00,0.00,0.00,0.00,0.00,0.00,0.00,0.00,0.00,0.00,0.00,0.00,0.00,0.00,0.00,0.00,0.00,0.00,0.00,0.00,0.00,0.00,0.00,0.00,0.00,0.00,0.00,0.00,0.00,0.00,0.00,0.00,0.00,0.00,0.00,0.00,0.00,0.00,0.00,0.00,0.00,0.00,0.00,0.00,0.00,0.00,0.00,0.00,0.00,0.00,0.00,0.00,0.00,0.00,0.00,0.00,0.00,0.00,0.00,0.00,0.00,0.00,0.00,0.00,0.00,0.00,0.00,0.00,0.00,0.00,0.00,0.00,0.00,0.00,0.00,0.00,0.00,0.00,0.00,0.00,0.00,0.00,0.00,0.00,0.00,0.00,0.00,0.00,0.00,0.00,0.00,0.00,0.00,0.00,0.00,0.00,0.00,0.00,0.00,0.00,0.00,0.00,0.00,0.00,0.00,0.00,0.00,0.00,0.00,0.00,0.00,0.00,0.00,0.00,0.00,0.00,0.00,0.00,0.00,0.00,0.00,0.00,0.00,0.00,0.00,0.00,0.00,0.00,0.00,0.00,0.00,0.00,0.00,0.00,0.00,0.00,0.00,0.00,0.00,0.00,0.00,0.00,0.00,0.00,0.00,0.00,0.00,0.00,0.00,0.00,0.00,0.00,0.00,0.00,0.00,0.00,0.00,0.00,0.00,0.00,0.00,0.00,0.00,0.00,0.00,0.00,0.00,0.00,0.00,0.00,0.00,0.00,0.00,0.00,0.00,0.00,0.00,0.00,0.00,0.00,0.00,0.00,0.00,0.00,0.00,0.00,0.00,0.00,0.00,0.00,0.00,0.00,0.00,0.00,0.00,0.00,0.00,0.00,0.00,0.00,0.00,0.00,0.00,0.00,0.00,0.00,0.00,0.00,0.00,0.00,0.00,0.00,0.00,0.00,0.00,0.00,0.00,0.00,0.00,0.00,0.00,0.00,0.00,0.00,0.00,0.00,0.00,0.00,0.00,0.00,0.00,0.00,0.00,0.00,0.00,0.00,0.00,0.00,0.00,0.00,0.00,0.00,0.00,0.00,0.00,0.00,0.00,0.00,0.00,0.00,0.00,0.00,0.00,0.00,0.00,0.00,0.00,0.00,0.00,0.00,0.00,0.00,0.00,0.00,0.00,0.00,0.00,0.00,0.00,0.00,0.00,0.00,0.00,0.00,0.00,0.00,0.00,0.00,0.00,0.00,0.00,0.00,0.00,0.00,0.00,0.00,0.00,0.00,0.00,0.00,0.00,0.00,0.00,0.00,0.00,0.00,0.00,0.00,0.00,0.00,0.00,0.00,0.00,0.00,0.00,0.00,0.00,0.00,0.00,0.00,0.00,0.00,0.00,0.00,0.00,0.00,0.00,0.00,0.00,0.00,0.00,0.00,0.00,0.00,0.00,0.00,0.00,0.00,0.00,0.00,0.00,0.00,0.00],[0.00,0.00,0.00,0.00,0.00,0.00,0.00,0.00,0.00,0.00,0.00,0.00,0.00,0.00,0.00,0.00,0.00,0.00,0.00,0.00,0.00,0.00,0.00,0.00,0.67,0.00,0.00,0.00,0.00,0.00,0.00,0.00,0.00,0.00,0.00,0.00,0.00,0.00,0.00,0.00,0.00,0.00,0.00,0.00,0.00,0.00,0.00,0.00,0.00,0.00,0.00,0.00,0.00,0.00,0.00,0.00,0.00,0.00,0.00,0.00,0.00,0.00,0.00,0.00,0.00,0.00,0.00,0.00,0.00,0.00,0.00,0.00,0.00,0.00,0.00,0.00,0.00,0.00,0.00,0.00,0.00,0.00,0.00,0.00,0.00,0.00,0.00,0.00,0.00,0.00,0.00,0.00,0.00,0.00,0.00,0.00,0.00,0.00,0.00,0.00,0.00,0.00,0.00,0.00,0.00,0.00,0.00,0.00,0.00,0.00,0.00,0.00,0.00,0.00,0.00,0.00,0.00,0.00,0.00,0.00,0.00,0.00,0.00,0.00,0.00,0.00,0.00,0.00,0.00,0.00,0.00,0.00,0.00,0.00,0.00,1.00,1.00,1.00,1.00,1.00,1.00,1.00,1.00,1.00,0.00,0.00,0.00,0.00,0.00,0.00,0.00,0.00,0.00,0.00,0.00,0.00,0.00,0.00,0.00,0.00,0.00,0.00,0.00,0.00,0.00,0.00,0.00,0.00,0.00,0.00,0.00,0.00,0.00,0.00,0.00,0.00,0.00,0.00,0.00,0.00,0.00,0.00,0.00,0.00,0.00,0.00,0.00,0.00,0.00,0.00,0.00,0.00,0.00,0.00,0.00,0.00,0.00,0.00,0.00,0.00,0.00,0.00,0.00,0.00,0.00,0.00,0.00,0.00,0.00,0.00,0.00,0.00,0.00,0.00,0.00,0.00,0.00,0.00,0.00,0.00,0.00,0.00,0.00,0.00,0.00,0.00,0.00,0.00,0.00,0.00,0.00,0.00,0.00,0.00,0.00,0.00,0.00,0.00,0.00,0.00,0.00,0.00,0.00,0.00,0.00,0.00,0.00,0.00,0.00,0.00,0.00,0.00,0.00,0.00,0.00,0.00,0.00,0.00,0.00,0.00,0.00,0.00,0.00,0.00,0.00,0.00,0.00,0.00,0.00,0.00,0.00,0.00,0.00,0.00,0.00,0.00,0.00,0.00,0.00,0.00,0.00,0.00,0.00,0.00,0.00,0.00,0.00,0.00,0.00,0.00,0.00,0.00,0.00,0.00,0.00,0.00,0.00,0.00,0.00,0.00,0.00,0.00,0.00,0.00,0.00,0.00,0.00,0.00,0.00,0.00,0.00,0.00,0.00,0.00,0.00,0.00,0.00,0.00,0.00,0.00,0.00,0.00,0.00,0.00,0.00,0.00,0.00,0.00,0.00,0.00,0.00,0.00,0.00,0.00,0.00,0.00,0.00,0.00,0.00,0.00,0.00,0.00,0.00,0.00,0.00,0.00,0.00,0.00,0.00,0.00,0.00,0.00,0.00,0.00,0.00,0.00,0.00,0.00,0.00,0.00,0.00,0.00,0.00,0.00,0.00,0.00,0.00,0.00,0.00,0.00,0.00,0.00,0.00,0.00,0.00,0.00,0.00,0.00,0.00,0.00,0.00,0.00,0.00,0.00,0.00,0.00,0.00,0.00,0.00,0.00,0.00,0.00,0.00,0.00,0.00,0.00,0.00,0.00,0.00,0.00,0.00,0.00,0.00,0.00,0.00,0.00,0.00,0.00,0.00,0.00,0.00,0.00,0.00,0.00,0.00,0.00,0.00,0.00,0.00,0.00,0.00,0.00,0.00,0.00,0.00,0.00,0.00,0.00,0.00,0.00,0.00,0.00,0.00,0.00,0.00,0.00,0.00,0.00,0.00,0.00,0.00,0.00,0.00,0.01,0.00,0.00,0.00,0.00,0.00,0.00,0.00,0.00,0.00,0.00,0.00,0.00,0.00,0.00,0.00,0.00,0.00,0.00,0.00,0.00,0.00,0.00,0.00,0.00,0.00,0.00,0.00,0.00,0.00,0.00,0.00,0.00,0.00,0.00,0.00,0.00,0.00,0.00,0.00,0.00,0.00,0.00,0.00,0.00,0.00,0.00,0.00,0.00,0.00,0.00,0.00,0.00,0.00,0.00,0.00,0.00,0.00,0.00,0.00,0.00,0.00,0.00,0.00,0.00,0.00,0.00,0.00,0.00,0.00,0.00,0.00,0.00,0.00,0.00,0.00,0.00,0.00,0.00,0.00,0.00,0.00,0.00,0.00,0.00,0.00,0.00,0.00,0.00,0.00,0.00,0.00,0.00,0.00,0.00,0.00,0.00,0.00,0.00,0.00,0.00,0.00,0.00,0.00,0.00,0.00,0.00,0.00,0.00,0.00,0.00,0.00,0.00,0.00,0.00,0.00,0.00,0.00,0.00,0.00,0.00,0.00,0.00,0.00,0.00,0.00,0.00,0.00,0.00,0.00,0.00,0.00,0.00,0.00,0.00,0.00,0.00,0.00,0.00,0.00,0.00,0.00,0.00,0.00,0.00,0.00,0.00,0.00,0.00,0.00,0.00,0.00,0.00,0.00,0.00,0.00,0.00,0.00,0.00,0.00,0.00,0.00,0.00,0.00,0.00,0.00,0.00,0.00,0.00,0.00,0.00,0.00,0.00,0.00,0.00,0.00,0.00,0.00,0.00,0.00,0.00,0.00,0.00,0.00,0.00,0.00,0.00,0.00,0.00,0.00,0.00,0.00,0.00,0.00,0.00,0.00,0.00,0.00,0.00,0.00,0.00,0.00,0.00,0.00,0.00,0.00,0.00,0.00,0.00,0.00,0.00,0.00,0.00,0.00,0.00,0.00,0.00,0.00,0.00,0.00,0.00,0.00,0.00,0.00,0.00,0.00,0.00,0.00,0.00,0.00,0.00,0.00,0.00,0.00,0.00,0.00,0.00,0.00,0.00,0.00,0.00,0.00,0.00,0.00,0.00,0.00,0.00,0.00,0.00,0.00,0.00,0.00,0.00,0.00,0.00,0.00,0.00,0.00,0.00,0.00,0.00,0.00,0.00,0.00,0.00,0.00,0.00,0.00,0.00,0.00,0.00,0.00,0.00,0.00,0.00,0.00,0.00,0.00,0.00,0.00,0.00,0.00,0.00,0.00,0.00,0.00,0.00,0.00,0.00,0.00,0.00,0.00,0.00,0.00,0.00,0.00,0.00,0.00,0.00,0.00,0.00,0.00,0.00,0.00,0.00,0.00,0.00,0.00,0.00,0.00,0.00,0.00,0.00,0.00,0.00,0.00,0.00,0.00,0.00,0.00,0.00,0.00,0.00,0.00,0.00,0.00,0.00,0.00,0.00,0.00,0.00,0.00,0.00,0.00,0.00,0.00,0.00,0.00,0.00,0.00,0.00,0.00,0.00,0.00,0.00,0.00,0.00,0.00,0.00,0.00,0.00,0.00,0.00,0.00,0.00,0.00,0.00,0.00,0.00,0.00,0.00,0.00,0.00,0.00,0.00,0.00,0.00,0.00,0.00,0.00,0.00,0.00,0.00,0.00,0.00,0.00,0.00,0.00,0.00,0.00,0.00,0.00,0.00,0.00,0.00,0.00,0.00,0.00,0.00,0.00,0.00,0.00,0.00,0.00,0.00,0.00,0.00,0.00,0.00,0.00,0.00,0.00,0.00,0.00,0.00,0.00,0.00,0.00,0.00,0.00,0.00,0.00,0.00,0.00,0.00,0.00,0.00,0.00,0.00],[0.00,0.00,0.00,0.00,0.00,0.00,0.00,0.00,0.00,0.00,0.00,0.00,0.00,0.00,0.00,0.00,0.00,0.00,0.00,0.00,0.00,0.00,0.00,0.00,0.00,0.00,0.00,0.00,0.00,0.00,0.00,0.00,0.00,0.00,0.00,0.00,0.00,0.00,0.00,0.00,0.00,0.00,0.00,0.00,0.00,0.00,0.00,0.00,0.00,0.00,0.00,0.00,0.00,0.00,0.00,0.00,0.00,0.00,0.00,0.00,0.00,0.00,0.00,0.00,0.00,0.00,0.00,0.00,0.00,0.00,0.00,0.00,0.00,0.00,0.00,0.00,0.00,0.00,0.00,0.00,1.00,0.00,0.00,0.00,0.00,0.00,0.00,0.00,0.00,0.00,0.00,0.00,0.00,0.00,0.00,0.00,0.00,0.00,0.00,0.00,0.00,0.00,0.00,0.00,0.00,0.00,0.00,0.00,0.00,0.00,0.00,0.00,0.00,0.00,0.00,0.00,0.00,0.00,0.00,0.00,0.00,0.00,0.00,0.00,0.00,0.00,0.00,1.00,0.00,0.00,0.00,0.00,0.00,0.00,0.00,1.00,1.00,1.00,1.00,1.00,1.00,1.00,1.00,1.00,0.98,0.02,0.00,0.01,0.00,0.00,0.00,0.00,0.00,0.00,0.00,0.00,0.00,0.00,0.00,0.00,0.00,0.00,0.00,0.00,0.00,0.00,0.00,0.00,0.00,0.00,0.00,0.00,0.00,0.00,0.00,0.00,0.00,0.00,0.00,0.00,0.00,0.00,0.00,0.00,0.00,0.00,0.00,0.00,0.00,0.00,0.00,0.00,0.00,0.00,0.00,0.00,0.00,0.00,0.00,0.00,0.00,0.00,0.00,0.00,0.00,0.00,0.00,0.00,0.00,0.00,0.00,0.00,0.00,0.00,0.00,0.00,0.00,0.00,0.00,0.00,0.00,0.00,0.00,0.00,0.00,0.00,0.00,0.00,0.00,0.00,0.00,0.00,0.00,0.00,0.00,0.00,0.00,0.00,0.00,0.00,0.00,0.00,0.00,0.00,0.00,0.00,0.00,0.00,0.00,0.00,0.00,0.00,0.00,0.00,0.00,0.00,0.00,0.00,0.00,0.00,0.00,0.00,0.00,0.00,0.00,0.00,0.00,0.00,0.00,0.00,0.00,0.00,0.00,0.00,0.00,0.00,0.00,0.00,0.00,0.00,0.00,0.00,0.00,0.00,0.00,0.00,0.00,0.00,0.00,0.00,0.00,0.00,0.00,0.00,0.00,0.00,0.00,0.00,0.00,0.00,0.00,0.00,0.00,0.00,0.00,0.00,0.00,0.00,0.00,0.00,0.00,0.00,0.00,0.00,0.00,0.00,0.00,0.00,0.00,0.00,0.00,0.00,0.00,0.00,0.00,0.00,0.00,0.00,0.00,0.00,0.00,0.00,0.00,0.00,0.00,0.00,0.00,0.00,0.00,0.00,0.00,0.00,0.00,0.00,0.00,0.00,0.00,0.00,0.00,0.00,0.00,0.00,0.00,0.00,0.00,0.00,0.00,0.00,0.00,0.00,0.00,0.00,0.00,0.00,0.00,0.00,0.00,0.00,0.00,0.00,0.00,0.00,0.00,0.00,0.00,0.00,0.00,0.00,0.00,0.00,0.00,0.00,0.00,0.00,0.00,0.00,0.00,0.00,0.00,0.00,0.00,0.00,0.00,0.00,0.00,0.00,0.00,0.00,0.00,0.00,0.00,0.00,0.00,0.00,0.00,0.00,0.00,0.00,0.00,0.00,0.00,0.00,0.00,0.00,0.00,0.00,0.00,0.00,0.00,0.00,0.00,0.00,0.00,0.00,0.00,0.00,0.00,0.00,0.00,0.00,0.00,0.00,0.00,0.00,0.00,0.00,0.00,0.00,0.00,0.00,0.00,0.00,0.00,0.00,0.00,0.00,0.00,0.00,0.00,0.00,0.00,0.00,0.00,0.00,0.00,0.00,0.00,0.00,0.00,0.00,0.00,0.00,0.00,0.00,0.00,0.00,0.00,0.00,0.00,0.00,0.00,0.00,0.00,0.00,0.00,0.00,0.00,0.00,0.00,0.00,0.00,0.00,0.00,0.00,0.00,0.00,0.00,0.00,0.00,0.00,0.00,0.00,0.00,0.00,0.00,0.00,0.00,0.00,0.00,0.00,0.00,0.00,0.00,0.00,0.00,0.00,0.00,0.00,0.00,0.00,0.00,0.00,0.00,0.00,0.00,0.00,0.00,0.00,0.00,0.00,0.00,0.00,0.00,0.00,0.00,0.00,0.00,0.00,0.00,0.00,0.00,0.00,0.00,0.00,0.00,0.00,0.00,0.00,0.00,0.00,0.00,0.00,0.00,0.00,0.00,0.00,0.00,0.00,0.00,0.00,0.00,0.00,0.00,0.00,0.00,0.00,0.00,0.00,0.00,0.00,0.00,0.00,0.00,0.00,0.00,0.00,0.00,0.00,0.00,0.00,0.00,0.00,0.00,0.00,0.00,0.00,0.00,0.00,0.00,0.00,0.00,0.00,0.00,0.00,0.00,0.00,0.00,0.00,0.00,0.00,0.00,0.00,0.00,0.00,0.00,0.00,0.00,0.00,0.00,0.00,0.00,0.00,0.00,0.00,0.00,0.00,0.00,0.00,0.00,0.00,0.00,0.00,0.00,0.00,0.00,0.00,0.00,0.00,0.00,0.00,0.00,0.00,0.00,0.00,0.00,0.00,0.00,0.00,0.00,0.00,0.00,0.00,0.00,0.00,0.00,0.00,0.00,0.00,0.00,0.00,0.00,0.00,0.00,0.00,0.00,0.00,0.00,0.00,0.00,0.00,0.00,0.00,0.00,0.00,0.00,0.00,0.00,0.00,0.00,0.00,0.00,0.00,0.00,0.00,0.00,0.00,0.00,0.00,0.00,0.00,0.00,0.00,0.00,0.00,0.00,0.00,0.00,0.00,0.00,0.00,0.00,0.00,0.00,0.00,0.00,0.00,0.00,0.00,0.00,0.00,0.00,0.00,0.00,0.00,0.00,0.00,0.00,0.00,0.00,0.00,0.00,0.00,0.00,0.00,0.00,0.00,0.00,0.00,0.00,0.00,0.00,0.00,0.00,0.00,0.00,0.00,0.00,0.00,0.00,0.00,0.00,0.00,0.00,0.00,0.00,0.00,0.00,0.00,0.00,0.00,0.00,0.00,0.00,0.00,0.00,0.00,0.00,0.00,0.00,0.00,0.00,0.00,0.00,0.00,0.00,0.00,0.00,0.00,0.00,0.00,0.00,0.00,0.00,0.00,0.00,0.00,0.00,0.00,0.00,0.00,0.00,0.00,0.00,0.00,0.00,0.00,0.00,0.00,0.00,0.00,0.00,0.00,0.00,0.00,0.00,0.00,0.00,0.00,0.00,0.00,0.00,0.00,0.00,0.00,0.00,0.00,0.00,0.00,0.00,0.00,0.00,0.00,0.00,0.00,0.00,0.00,0.00,0.00,0.00,0.00,0.00,0.00,0.00,0.00,0.00,0.00,0.00,0.00,0.00,0.00,0.00,0.00,0.00,0.00,0.00,0.00,0.00,0.00,0.00,0.00,0.00,0.00,0.00,0.00,0.00,0.00,0.00,0.00,0.00,0.00,0.00,0.00,0.00,0.00,0.00,0.00,0.00,0.00,0.00,0.00,0.00,0.00,0.00,0.00,0.00,0.00,0.00,0.00,0.00,0.00,0.00,0.00,0.00,0.00,0.00,0.00,0.00,0.00,0.00,0.00,0.00,0.00],[0.94,0.99,1.00,0.00,1.00,1.00,0.00,0.00,0.00,0.00,0.00,0.00,0.00,0.00,0.00,0.00,0.00,0.00,0.00,0.00,0.00,0.00,0.00,0.00,0.00,0.00,0.00,0.00,0.00,0.00,0.00,0.00,0.00,0.00,0.00,0.00,0.00,0.00,0.00,0.00,0.00,0.00,0.00,0.00,0.00,0.00,0.00,0.00,0.00,0.00,0.00,0.00,0.00,0.00,0.00,0.00,0.00,0.00,0.00,0.00,0.00,0.00,0.00,0.00,0.00,0.00,0.00,0.00,0.00,0.00,0.00,0.00,0.00,0.00,0.00,0.00,0.00,0.00,0.00,0.00,0.00,0.00,0.00,0.00,0.00,0.00,0.00,0.00,0.00,0.00,0.00,0.00,0.00,0.00,0.00,0.00,0.00,0.00,0.00,0.00,0.00,0.00,0.00,0.00,0.00,0.00,0.00,0.00,0.00,0.00,0.00,0.00,0.00,0.00,0.00,0.00,0.00,0.00,0.00,0.00,0.00,0.00,0.00,0.00,0.00,0.00,0.00,0.00,0.00,0.00,0.00,0.00,0.00,0.00,0.00,0.00,0.00,1.00,1.00,1.00,1.00,1.00,1.00,1.00,0.99,0.15,0.01,0.00,0.00,0.00,0.00,0.00,0.00,0.00,0.00,0.00,0.00,0.00,0.00,0.00,0.00,0.00,0.00,0.00,0.00,0.00,0.00,0.00,0.00,0.00,0.00,0.00,0.00,0.00,0.00,0.00,0.00,0.00,0.00,0.00,0.00,0.00,0.00,0.00,0.00,0.00,0.00,0.00,0.00,0.00,0.00,0.00,0.00,0.00,0.00,0.00,0.00,0.00,0.00,0.00,0.00,0.00,0.00,0.00,0.00,0.00,0.00,0.00,0.00,0.00,0.00,0.00,0.00,0.00,0.00,0.00,0.00,0.00,0.00,0.00,0.00,0.00,0.00,0.00,0.00,0.00,0.00,0.00,0.00,0.00,0.00,0.00,0.00,0.00,0.00,0.00,0.00,0.00,0.00,0.00,0.00,0.00,0.00,0.00,0.00,0.00,0.00,0.00,0.00,0.00,0.00,0.00,0.00,0.00,0.00,0.00,0.00,0.00,0.00,0.00,0.00,0.00,0.00,0.00,0.00,0.00,0.00,0.00,0.00,0.00,0.00,0.00,0.00,0.00,0.00,0.00,0.00,0.00,0.00,0.00,0.00,0.00,0.00,0.00,0.00,0.00,0.00,0.00,0.00,0.00,0.00,0.00,0.00,0.00,0.00,0.00,0.00,0.00,0.00,0.00,0.00,0.00,0.00,0.00,0.00,0.00,0.00,0.00,0.00,0.00,0.00,0.00,0.00,0.00,0.00,0.00,0.00,0.00,0.00,0.00,0.00,0.00,0.00,0.00,0.00,0.00,0.00,0.00,0.00,0.00,0.00,0.00,0.00,0.00,0.00,0.00,0.00,0.00,0.00,0.00,0.00,0.00,0.00,0.00,0.00,0.00,0.00,0.00,0.00,0.00,0.00,0.00,0.00,0.00,0.00,0.00,0.00,0.00,0.00,0.00,0.00,0.00,0.00,0.00,0.00,0.00,0.00,0.00,0.00,0.00,0.00,0.00,0.00,0.00,0.00,0.00,0.00,0.00,0.00,0.00,0.00,0.00,0.00,0.00,0.00,0.00,0.00,0.00,0.00,0.00,0.00,0.00,0.00,0.00,0.00,0.00,0.00,0.00,0.00,0.00,0.00,0.00,0.00,0.00,0.00,0.00,0.00,0.00,0.00,0.00,0.00,0.00,0.00,0.00,0.00,0.00,0.00,0.00,0.00,0.00,0.00,0.00,0.00,0.00,0.00,0.00,0.00,0.00,0.00,0.00,0.00,0.00,0.00,0.00,0.00,0.00,0.00,0.00,0.00,0.00,0.00,0.00,0.00,0.00,0.00,0.00,0.00,0.00,0.00,0.00,0.00,0.00,0.00,0.00,0.00,0.00,0.00,0.00,0.00,0.00,0.00,0.00,0.00,0.00,0.00,0.00,0.00,0.00,0.00,0.00,0.00,0.00,0.00,0.00,0.00,0.00,0.00,0.00,0.00,0.00,0.00,0.00,0.00,0.00,0.00,0.00,0.00,0.00,0.00,0.00,0.00,0.00,0.00,0.00,0.00,0.00,0.00,0.00,0.00,0.00,0.00,0.00,0.00,0.00,0.00,0.00,0.00,0.00,0.00,0.00,0.00,0.00,0.00,0.00,0.00,0.00,0.00,0.00,0.00,0.00,0.00,0.00,0.00,0.00,0.00,0.00,0.00,0.00,0.00,0.00,0.00,0.00,0.00,0.00,0.00,0.00,0.00,0.00,0.00,0.00,0.00,0.00,0.00,0.00,0.00,0.00,0.00,0.00,0.00,0.00,0.00,0.00,0.00,0.00,0.00,0.00,0.00,0.00,0.00,0.00,0.00,0.00,0.00,0.00,0.00,0.00,0.00,0.00,0.00,0.00,0.00,0.00,0.00,0.00,0.00,0.00,0.00,0.00,0.00,0.00,0.00,0.00,0.00,0.00,0.00,0.00,0.00,0.00,0.00,0.00,0.00,0.00,0.00,0.00,0.00,0.00,0.00,0.00,0.00,0.00,0.00,0.00,0.00,0.00,0.00,0.00,0.00,0.00,0.00,0.00,0.00,0.00,0.00,0.00,0.00,0.00,0.00,0.00,0.00,0.00,0.00,0.00,0.00,0.00,0.00,0.00,0.00,0.00,0.00,0.00,0.00,0.00,0.00,0.00,0.00,0.00,0.00,0.00,0.00,0.00,0.00,0.00,0.00,0.00,0.00,0.00,0.00,0.00,0.00,0.00,0.00,0.00,0.00,0.00,0.00,0.00,0.00,0.00,0.00,0.00,0.00,0.00,0.00,0.00,0.00,0.00,0.00,0.00,0.00,0.00,0.00,0.00,0.00,0.00,0.00,0.00,0.00,0.00,0.00,0.00,0.00,0.00,0.00,0.00,0.00,0.00,0.00,0.00,0.00,0.00,0.00,0.00,0.00,0.00,0.00,0.00,0.00,0.00,0.00,0.00,0.00,0.00,0.00,0.00,0.00,0.00,0.00,0.00,0.00,0.00,0.00,0.00,0.00,0.00,0.00,0.00,0.00,0.00,0.00,0.00,0.00,0.00,0.00,0.00,0.00,0.00,0.00,0.00,0.00,0.00,0.00,0.00,0.00,0.00,0.00,0.00,0.00,0.00,0.00,0.00,0.00,0.00,0.00,0.00,0.00,0.00,0.00,0.00,0.00,0.00,0.00,0.00,0.00,0.00,0.00,0.00,0.00,0.00,0.00,0.00,0.00,0.00,0.00,0.00,0.00,0.00,0.00,0.00,0.00,0.00,0.00,0.00,0.00,0.00,0.00,0.00,0.00,0.00,0.00,0.00,0.00,0.00,0.00,0.00,0.00,0.00,0.00,0.00,0.00,0.00,0.00,0.00,0.00,0.00,0.00,0.00,0.00,0.00,0.00,0.00,0.00,0.00,0.00,0.00,0.00,0.00,0.00,0.00,0.00,0.00,0.00,0.00,0.00,0.00,0.00,0.00,0.00,0.00,0.00,0.00,0.00,0.00,0.00,0.00,0.00,0.00,0.00,0.00,0.00,0.00,0.00,0.00,0.00,0.00,0.00,0.00,0.00,0.00,0.00,0.00,0.00,0.00,0.00,0.00,0.00,0.00,0.00,0.00,0.00,0.00,0.00,0.00,0.00,0.00,0.00,0.00,0.00,0.00,0.00,0.00,0.00,0.00],[0.96,0.98,0.99,0.00,0.00,0.00,0.00,0.00,0.00,0.00,0.00,0.00,0.00,0.00,0.00,0.00,0.00,0.00,0.00,0.00,0.00,0.00,0.00,0.00,0.00,0.00,0.00,0.00,0.00,0.00,0.00,0.00,0.00,0.00,0.00,0.00,0.00,0.00,0.00,0.00,0.00,0.00,0.00,0.00,0.00,0.00,0.00,0.00,0.00,0.00,0.00,0.00,0.00,0.00,0.00,0.00,0.00,0.00,0.00,0.00,0.00,0.00,0.00,0.00,0.00,0.00,0.00,0.00,0.00,0.00,0.00,0.00,0.00,0.00,0.00,0.00,0.00,0.00,0.00,0.00,0.00,0.00,0.00,0.00,0.00,0.00,0.00,0.00,0.00,0.00,0.00,0.00,0.00,0.00,0.00,0.00,0.00,0.00,0.00,0.00,0.00,0.00,0.00,0.00,0.00,0.00,0.00,0.00,0.00,0.00,0.00,0.00,0.00,0.00,0.00,0.00,0.00,0.00,0.00,0.00,0.00,0.00,0.00,0.00,0.00,0.00,0.00,0.00,0.00,0.00,0.00,0.00,0.00,0.00,0.00,0.00,0.00,0.00,1.00,1.00,1.00,1.00,1.00,1.00,0.98,0.35,0.32,0.00,0.00,0.00,0.00,0.00,0.00,0.00,0.00,0.00,0.00,0.00,0.00,0.00,0.00,0.00,0.00,0.00,0.00,0.00,0.00,0.00,0.00,0.00,0.00,0.00,0.00,0.00,0.00,0.00,0.00,0.00,0.00,0.00,0.00,0.00,0.00,0.00,0.00,0.00,0.00,0.00,0.00,0.00,0.00,0.00,0.00,0.00,0.00,0.00,0.00,0.00,0.00,0.00,0.00,0.00,0.00,0.00,0.00,0.00,0.00,0.00,0.00,0.00,0.00,0.00,0.00,0.00,0.00,0.00,0.00,0.00,0.00,0.00,0.00,0.00,0.00,0.00,0.00,0.00,0.00,0.00,0.00,0.00,0.00,0.00,0.00,0.00,0.00,0.00,0.00,0.00,0.00,0.00,0.00,0.00,0.00,0.00,0.00,0.00,0.00,0.00,0.00,0.00,0.00,0.00,0.00,0.00,0.00,0.00,0.00,0.00,0.00,0.00,0.00,0.00,0.00,0.00,0.00,0.00,0.00,0.00,0.00,0.00,0.00,0.00,0.00,0.00,0.00,0.00,0.00,0.00,0.00,0.00,0.00,0.00,0.00,0.00,0.00,0.00,0.00,0.00,0.00,0.00,0.00,0.00,0.00,0.00,0.00,0.00,0.00,0.00,0.00,0.00,0.00,0.00,0.00,0.00,0.00,0.00,0.00,0.00,0.00,0.00,0.00,0.00,0.00,0.00,0.00,0.00,0.00,0.00,0.00,0.00,0.00,0.00,0.00,0.00,0.00,0.00,0.00,0.00,0.00,0.00,0.00,0.00,0.00,0.00,0.00,0.00,0.00,0.00,0.00,0.00,0.00,0.00,0.00,0.00,0.00,0.00,0.00,0.00,0.00,0.00,0.00,0.00,0.00,0.00,0.00,0.00,0.00,0.00,0.00,0.00,0.00,0.00,0.00,0.00,0.00,0.00,0.00,0.00,0.00,0.00,0.00,0.00,0.00,0.00,0.00,0.00,0.00,0.00,0.00,0.00,0.00,0.00,0.00,0.00,0.00,0.00,0.00,0.00,0.00,0.00,0.00,0.00,0.00,0.00,0.00,0.00,0.00,0.00,0.00,0.00,0.00,0.00,0.00,0.00,0.00,0.00,0.00,0.00,0.00,0.00,0.00,0.00,0.00,0.01,0.00,0.00,0.01,0.00,0.00,0.00,0.00,0.00,0.00,0.00,0.00,0.00,0.00,0.00,0.00,0.00,0.00,0.00,0.00,0.00,0.00,0.00,0.01,0.00,0.00,0.01,0.00,0.00,0.01,0.01,0.00,0.00,0.00,0.00,0.00,0.00,0.00,0.00,0.00,0.00,0.00,0.00,0.00,0.00,0.00,0.01,0.00,0.01,0.00,0.00,0.00,0.00,0.00,0.00,0.00,0.00,0.00,0.00,0.00,0.00,0.00,0.00,0.00,0.00,0.00,0.00,0.00,0.00,0.00,0.00,0.01,0.00,0.00,0.01,0.00,0.01,0.00,0.00,0.00,0.00,0.00,0.00,0.00,0.00,0.00,0.00,0.00,0.00,0.00,0.00,0.00,0.00,0.00,0.00,0.00,0.00,0.00,0.00,0.00,0.00,0.00,0.00,0.00,0.00,0.00,0.00,0.00,0.00,0.00,0.00,0.00,0.00,0.00,0.00,0.00,0.00,0.00,0.00,0.00,0.00,0.00,0.00,0.00,0.00,0.00,0.00,0.00,0.00,0.00,0.00,0.00,0.00,0.00,0.00,0.00,0.00,0.00,0.00,0.00,0.00,0.00,0.00,0.00,0.00,0.00,0.00,0.00,0.00,0.00,0.00,0.00,0.00,0.00,0.00,0.00,0.00,0.00,0.00,0.00,0.00,0.00,0.00,0.00,0.00,0.00,0.00,0.00,0.00,0.00,0.00,0.00,0.00,0.00,0.00,0.00,0.00,0.00,0.00,0.00,0.00,0.00,0.00,0.00,0.00,0.00,0.00,0.00,0.00,0.00,0.00,0.00,0.00,0.00,0.00,0.00,0.00,0.00,0.00,0.00,0.00,0.00,0.00,0.00,0.00,0.00,0.00,0.00,0.00,0.00,0.00,0.00,0.00,0.00,0.00,0.00,0.00,0.00,0.00,0.00,0.00,0.00,0.00,0.00,0.00,0.00,0.00,0.00,0.00,0.00,0.00,0.00,0.00,0.00,0.00,0.00,0.00,0.00,0.00,0.00,0.00,0.00,0.00,0.00,0.00,0.00,0.00,0.00,0.00,0.00,0.00,0.00,0.00,0.00,0.00,0.00,0.00,0.00,0.00,0.00,0.00,0.00,0.00,0.00,0.00,0.00,0.00,0.00,0.00,0.00,0.00,0.00,0.00,0.00,0.00,0.00,0.00,0.00,0.00,0.00,0.00,0.00,0.00,0.00,0.00,0.00,0.00,0.00,0.00,0.00,0.00,0.00,0.00,0.00,0.00,0.00,0.00,0.00,0.00,0.00,0.00,0.00,0.00,0.00,0.00,0.00,0.00,0.00,0.00,0.00,0.00,0.00,0.00,0.00,0.00,0.00,0.00,0.00,0.00,0.00,0.00,0.00,0.00,0.00,0.00,0.00,0.00,0.00,0.00,0.00,0.00,0.00,0.00,0.00,0.00,0.00,0.00,0.00,0.00,0.00,0.00,0.00,0.00,0.00,0.00,0.00,0.00,0.00,0.00,0.00,0.00,0.00,0.00,0.00,0.00,0.00,0.00,0.00,0.00,0.00,0.00,0.00,0.00,0.00,0.00,0.00,0.00,0.00,0.00,0.00,0.00,0.00,0.00,0.00,0.00,0.00,0.00,0.00,0.00,0.00,0.00,0.00,0.00,0.00,0.00,0.00,0.00,0.00,0.00,0.00,0.00,0.00,0.00,0.00,0.00,0.00,0.00,0.00,0.00,0.00,0.00,0.00,0.00,0.00,0.00,0.00,0.00,0.00,0.00,0.00,0.00,0.00,0.00,0.00,0.00,0.00,0.00,0.00,0.00,0.00,0.00,0.00,0.00,0.00,0.00,0.00,0.00,0.00,0.00,0.00,0.00,0.00,0.00,0.00,0.00,0.00,0.00,0.00,0.00,0.00,0.00,0.00,0.00,0.00,0.00,0.00,0.00,0.00,0.00],[0.02,0.02,0.00,0.00,0.00,0.00,0.00,0.00,0.00,0.00,0.00,0.00,0.00,0.00,0.00,0.00,0.00,0.00,0.00,0.00,0.00,0.00,0.00,0.00,0.00,0.00,0.00,0.00,0.00,0.00,0.00,0.00,0.00,0.00,0.00,0.00,0.00,0.00,0.00,0.00,0.00,0.00,0.00,0.00,0.00,0.00,0.00,0.00,0.00,0.00,0.00,0.00,0.00,0.00,0.00,0.00,0.00,0.00,0.00,0.00,0.00,0.00,0.00,0.00,0.00,0.00,0.00,0.00,0.00,0.00,0.00,0.00,0.00,0.00,0.00,0.00,0.00,0.00,0.00,0.00,0.00,0.00,0.00,0.00,0.00,0.00,0.00,0.00,0.00,0.00,0.00,0.00,0.00,0.00,0.00,0.00,0.00,0.00,0.00,0.00,0.00,0.00,0.00,0.00,0.00,0.00,0.00,0.00,0.00,0.00,0.00,0.00,0.00,0.00,0.00,0.00,0.00,0.00,0.00,0.00,0.00,0.00,0.00,0.00,0.00,0.00,0.00,0.00,0.00,0.00,0.00,0.00,0.00,0.00,0.00,0.00,0.00,0.00,0.00,1.00,1.00,1.00,1.00,1.00,1.00,0.99,0.85,0.37,0.02,0.01,0.01,0.01,0.01,0.00,0.00,0.00,0.00,0.00,0.00,0.00,0.00,0.00,0.00,0.00,0.00,0.00,0.00,0.00,0.00,0.00,0.00,0.00,0.00,0.00,0.00,0.00,0.00,0.00,0.00,0.00,0.00,0.00,0.00,0.00,0.00,0.00,0.00,0.00,0.00,0.00,0.00,0.00,0.00,0.00,0.00,0.00,0.00,0.00,0.00,0.00,0.00,0.00,0.00,0.00,0.00,0.00,0.00,0.00,0.00,0.00,0.00,0.00,0.00,0.00,0.00,0.00,0.00,0.00,0.00,0.00,0.00,0.00,0.00,0.00,0.00,0.00,0.00,0.00,0.00,0.00,0.00,0.00,0.00,0.00,0.00,0.00,0.00,0.00,0.00,0.00,0.00,0.00,0.00,0.00,0.00,0.00,0.00,0.00,0.00,0.00,0.00,0.00,0.00,0.00,0.00,0.00,0.00,0.00,0.00,0.00,0.00,0.00,0.00,0.00,0.00,0.00,0.00,0.00,0.00,0.00,0.00,0.00,0.00,0.00,0.00,0.00,0.00,0.00,0.00,0.00,0.00,0.00,0.00,0.00,0.00,0.00,0.00,0.00,0.00,0.00,0.00,0.00,0.00,0.00,0.00,0.00,0.00,0.00,0.00,0.00,0.00,0.00,0.00,0.00,0.00,0.00,0.00,0.00,0.00,0.00,0.00,0.00,0.00,0.00,0.00,0.00,0.00,0.00,0.00,0.00,0.00,0.00,0.00,0.00,0.00,0.00,0.00,0.00,0.00,0.00,0.00,0.00,0.00,0.00,0.00,0.00,0.00,0.00,0.00,0.00,0.00,0.00,0.00,0.00,0.00,0.00,0.00,0.00,0.00,0.00,0.00,0.00,0.00,0.00,0.00,0.00,0.00,0.00,0.00,0.00,0.00,0.00,0.00,0.00,0.00,0.00,0.00,0.00,0.00,0.00,0.00,0.00,0.00,0.00,0.00,0.00,0.00,0.00,0.00,0.00,0.00,0.00,0.00,0.00,0.00,0.00,0.00,0.00,0.00,0.00,0.00,0.00,0.00,0.00,0.00,0.00,0.00,0.00,0.00,0.00,0.00,0.00,0.00,0.00,0.00,0.00,0.00,0.00,0.00,0.00,0.00,0.00,0.00,0.00,0.00,0.00,0.00,0.00,0.00,0.00,0.00,0.00,0.00,0.00,0.00,0.00,0.00,0.00,0.00,0.00,0.00,0.00,0.00,0.00,0.00,0.00,0.00,0.00,0.00,0.00,0.00,0.00,0.00,0.00,0.00,0.00,0.00,0.00,0.00,0.00,0.00,0.00,0.00,0.00,0.00,0.00,0.00,0.00,0.00,0.01,0.00,0.01,0.00,0.00,0.00,0.00,0.00,0.00,0.00,0.00,0.00,0.00,0.00,0.00,0.00,0.00,0.00,0.00,0.00,0.00,0.00,0.00,0.00,0.00,0.00,0.00,0.00,0.01,0.00,0.00,0.00,0.00,0.00,0.00,0.00,0.00,0.00,0.00,0.00,0.00,0.00,0.00,0.00,0.00,0.00,0.00,0.00,0.00,0.00,0.00,0.00,0.00,0.00,0.00,0.00,0.00,0.00,0.00,0.00,0.00,0.00,0.00,0.00,0.00,0.00,0.00,0.00,0.00,0.00,0.00,0.00,0.00,0.00,0.00,0.00,0.00,0.00,0.00,0.00,0.00,0.00,0.00,0.00,0.00,0.00,0.00,0.00,0.00,0.00,0.00,0.00,0.00,0.00,0.00,0.00,0.00,0.00,0.00,0.00,0.00,0.00,0.00,0.00,0.00,0.00,0.00,0.00,0.00,0.00,0.00,0.00,0.00,0.00,0.00,0.00,0.00,0.00,0.00,0.00,0.00,0.00,0.00,0.00,0.00,0.00,0.00,0.00,0.00,0.00,0.00,0.00,0.00,0.00,0.00,0.00,0.00,0.00,0.00,0.00,0.00,0.00,0.00,0.00,0.00,0.00,0.00,0.00,0.00,0.00,0.00,0.00,0.00,0.00,0.00,0.00,0.00,0.00,0.00,0.00,0.00,0.00,0.00,0.00,0.00,0.00,0.00,0.00,0.00,0.00,0.00,0.00,0.00,0.00,0.00,0.00,0.00,0.00,0.00,0.00,0.00,0.00,0.00,0.00,0.00,0.00,0.00,0.00,0.00,0.00,0.00,0.00,0.00,0.00,0.00,0.00,0.00,0.00,0.00,0.00,0.00,0.00,0.00,0.00,0.00,0.00,0.00,0.00,0.00,0.00,0.00,0.00,0.00,0.00,0.00,0.00,0.00,0.00,0.00,0.00,0.00,0.00,0.00,0.00,0.00,0.00,0.00,0.00,0.00,0.00,0.00,0.00,0.00,0.00,0.00,0.00,0.00,0.00,0.00,0.00,0.00,0.00,0.00,0.00,0.00,0.00,0.00,0.00,0.00,0.00,0.00,0.00,0.00,0.00,0.00,0.00,0.00,0.00,0.00,0.00,0.00,0.00,0.00,0.00,0.00,0.00,0.00,0.00,0.00,0.00,0.00,0.00,0.00,0.00,0.00,0.00,0.00,0.00,0.00,0.00,0.00,0.00,0.00,0.00,0.00,0.00,0.00,0.00,0.00,0.00,0.00,0.00,0.00,0.00,0.00,0.00,0.00,0.00,0.00,0.00,0.00,0.00,0.00,0.00,0.00,0.00,0.00,0.00,0.00,0.00,0.00,0.00,0.00,0.00,0.00,0.00,0.00,0.00,0.00,0.00,0.00,0.00,0.00,0.00,0.00,0.00,0.00,0.00,0.00,0.00,0.00,0.00,0.00,0.00,0.00,0.00,0.00,0.00,0.00,0.00,0.00,0.00,0.00,0.00,0.00,0.00,0.00,0.00,0.00,0.00,0.00,0.00,0.00,0.00,0.00,0.00,0.00,0.00,0.00,0.00,0.00,0.00,0.00,0.00,0.00,0.00,0.00,0.00,0.00,0.00,0.00,0.00,0.00,0.00,0.00,0.00,0.00,0.00,0.00,0.00,0.00,0.00,0.00,0.00,0.00,0.00,0.00,0.00,0.00,0.00,0.00,0.00,0.00,0.00,0.00,0.00,0.00,0.00,0.00,0.00,0.00,0.00,0.00],[0.87,0.05,0.00,0.00,0.02,0.00,0.00,0.00,0.00,0.00,0.00,0.00,0.00,0.00,0.00,0.00,0.00,0.00,0.00,0.00,0.00,0.00,0.00,0.00,0.00,0.00,0.00,0.00,0.00,0.00,0.00,0.00,0.00,0.00,0.00,0.00,0.00,0.00,0.00,0.00,0.00,0.00,0.00,0.00,0.00,0.00,0.00,0.00,0.00,0.00,0.00,0.00,0.00,0.00,0.00,0.00,0.00,0.00,0.00,0.00,0.00,0.00,0.00,0.00,0.00,0.00,0.00,0.00,0.00,0.00,0.00,0.00,0.00,0.00,0.00,0.00,0.00,0.00,0.00,0.00,0.00,0.00,0.00,0.00,0.00,0.00,0.00,0.00,0.00,0.00,0.00,0.00,0.00,0.00,0.00,0.00,0.00,0.00,0.00,0.00,0.00,0.00,0.00,0.00,0.00,0.00,0.00,0.00,0.00,0.00,0.00,0.00,0.00,0.00,0.00,0.00,0.00,0.00,0.00,0.00,0.00,0.00,0.00,0.00,0.00,0.00,0.00,0.00,0.00,0.00,0.00,0.00,0.00,0.00,0.00,0.00,0.00,0.00,0.00,0.00,0.98,0.99,0.98,1.00,1.00,1.00,0.73,0.45,0.21,0.01,0.01,0.00,0.01,0.00,0.00,0.00,0.00,0.00,0.00,0.00,0.00,0.00,0.00,0.00,0.00,0.00,0.00,0.00,0.00,0.00,0.00,0.00,0.00,0.00,0.00,0.00,0.00,0.00,0.00,0.00,0.00,0.00,0.00,0.00,0.00,0.00,0.00,0.00,0.00,0.00,0.00,0.00,0.00,0.00,0.00,0.00,0.00,0.00,0.00,0.00,0.00,0.00,0.00,0.00,0.00,0.00,0.00,0.00,0.00,0.00,0.00,0.00,0.00,0.00,0.00,0.00,0.00,0.00,0.00,0.00,0.00,0.00,0.00,0.00,0.00,0.00,0.00,0.00,0.00,0.00,0.00,0.00,0.00,0.00,0.00,0.00,0.00,0.00,0.00,0.00,0.00,0.00,0.00,0.00,0.00,0.00,0.00,0.00,0.00,0.00,0.00,0.00,0.00,0.00,0.00,0.00,0.00,0.00,0.00,0.00,0.00,0.00,0.00,0.00,0.00,0.00,0.00,0.00,0.00,0.00,0.00,0.00,0.00,0.00,0.00,0.00,0.00,0.00,0.00,0.00,0.00,0.00,0.00,0.00,0.00,0.00,0.00,0.00,0.00,0.00,0.00,0.00,0.00,0.00,0.00,0.00,0.00,0.00,0.00,0.00,0.00,0.00,0.00,0.00,0.00,0.00,0.00,0.00,0.00,0.00,0.00,0.00,0.00,0.00,0.00,0.00,0.00,0.00,0.00,0.00,0.00,0.00,0.00,0.00,0.00,0.00,0.00,0.00,0.00,0.00,0.00,0.00,0.00,0.00,0.00,0.00,0.00,0.00,0.00,0.00,0.00,0.00,0.00,0.00,0.00,0.00,0.00,0.00,0.00,0.00,0.00,0.00,0.00,0.00,0.00,0.00,0.00,0.00,0.00,0.00,0.00,0.00,0.00,0.00,0.00,0.00,0.00,0.00,0.00,0.00,0.00,0.00,0.00,0.00,0.00,0.00,0.00,0.00,0.00,0.00,0.00,0.00,0.00,0.00,0.00,0.00,0.00,0.00,0.00,0.00,0.00,0.00,0.00,0.00,0.00,0.00,0.00,0.00,0.00,0.00,0.00,0.00,0.00,0.00,0.00,0.00,0.00,0.00,0.00,0.00,0.00,0.00,0.00,0.01,0.01,0.00,0.00,0.00,0.00,0.00,0.00,0.00,0.00,0.00,0.00,0.00,0.00,0.00,0.00,0.00,0.00,0.00,0.00,0.00,0.00,0.00,0.00,0.00,0.00,0.00,0.00,0.00,0.00,0.00,0.00,0.00,0.00,0.00,0.00,0.00,0.00,0.00,0.00,0.00,0.00,0.00,0.00,0.00,0.00,0.00,0.00,0.00,0.00,0.00,0.00,0.00,0.00,0.00,0.00,0.00,0.00,0.00,0.00,0.00,0.00,0.00,0.00,0.00,0.00,0.00,0.00,0.00,0.00,0.00,0.01,0.00,0.00,0.00,0.00,0.00,0.00,0.00,0.00,0.00,0.00,0.00,0.00,0.00,0.00,0.00,0.00,0.00,0.00,0.00,0.00,0.00,0.00,0.00,0.00,0.00,0.00,0.00,0.00,0.00,0.00,0.00,0.00,0.00,0.00,0.00,0.00,0.00,0.00,0.00,0.00,0.00,0.00,0.00,0.00,0.00,0.00,0.00,0.00,0.00,0.00,0.00,0.00,0.00,0.00,0.00,0.00,0.00,0.00,0.00,0.00,0.00,0.00,0.00,0.00,0.00,0.00,0.00,0.00,0.00,0.00,0.00,0.00,0.00,0.00,0.00,0.00,0.00,0.00,0.00,0.00,0.00,0.00,0.00,0.00,0.00,0.00,0.00,0.00,0.00,0.00,0.00,0.00,0.00,0.00,0.00,0.00,0.00,0.00,0.00,0.00,0.00,0.00,0.00,0.00,0.00,0.00,0.00,0.00,0.00,0.00,0.00,0.00,0.00,0.00,0.00,0.00,0.00,0.00,0.00,0.00,0.00,0.00,0.00,0.00,0.00,0.00,0.00,0.00,0.00,0.00,0.00,0.00,0.00,0.00,0.00,0.00,0.00,0.00,0.00,0.00,0.00,0.00,0.00,0.00,0.00,0.00,0.00,0.00,0.00,0.00,0.00,0.00,0.00,0.00,0.00,0.00,0.00,0.00,0.00,0.00,0.00,0.00,0.00,0.00,0.00,0.00,0.00,0.00,0.00,0.00,0.00,0.00,0.00,0.00,0.00,0.00,0.00,0.00,0.00,0.00,0.00,0.00,0.00,0.00,0.00,0.00,0.00,0.00,0.00,0.00,0.00,0.00,0.00,0.00,0.00,0.00,0.00,0.00,0.00,0.00,0.00,0.00,0.00,0.00,0.00,0.00,0.00,0.00,0.00,0.00,0.00,0.00,0.00,0.00,0.00,0.00,0.00,0.00,0.00,0.00,0.00,0.00,0.00,0.00,0.00,0.00,0.00,0.00,0.00,0.00,0.00,0.00,0.00,0.00,0.00,0.00,0.00,0.00,0.00,0.00,0.00,0.00,0.00,0.00,0.00,0.00,0.00,0.00,0.00,0.00,0.00,0.00,0.00,0.00,0.00,0.00,0.00,0.00,0.00,0.00,0.00,0.00,0.00,0.00,0.00,0.00,0.00,0.00,0.00,0.00,0.00,0.00,0.00,0.00,0.00,0.00,0.00,0.00,0.00,0.00,0.00,0.00,0.00,0.00,0.00,0.00,0.00,0.00,0.00,0.00,0.00,0.00,0.00,0.00,0.00,0.00,0.00,0.00,0.00,0.00,0.00,0.00,0.00,0.00,0.00,0.00,0.00,0.00,0.00,0.00,0.00,0.00,0.00,0.00,0.00,0.00,0.00,0.00,0.00,0.00,0.00,0.00,0.00,0.00,0.00,0.00,0.00,0.00,0.00,0.00,0.00,0.00,0.00,0.00,0.00,0.00,0.00,0.00,0.00,0.00,0.00,0.00,0.00,0.00,0.00,0.00,0.00,0.00,0.00,0.00,0.00,0.00,0.00,0.00,0.00,0.00,0.00,0.00,0.00,0.00,0.00,0.00,0.00,0.00,0.00,0.00,0.00,0.00,0.00,0.00,0.00,0.00,0.00,0.00,0.00,0.00,0.00],[0.81,0.05,0.00,0.00,0.01,0.00,0.00,0.00,0.00,0.00,0.00,0.00,0.00,0.00,0.00,0.00,0.00,0.00,0.00,0.00,0.00,0.00,0.00,0.00,0.00,0.00,0.00,0.00,0.00,0.00,0.00,0.00,0.00,0.00,0.00,0.00,0.00,0.00,0.00,0.00,0.00,0.00,0.00,0.00,0.00,0.00,0.00,0.00,0.00,0.00,0.00,0.00,0.00,0.00,0.00,0.00,0.00,0.00,0.00,0.00,0.00,0.00,0.00,0.00,0.00,0.00,0.00,0.00,0.00,0.00,0.00,0.00,0.00,0.00,0.00,0.00,0.00,0.00,0.01,0.00,0.00,0.00,0.00,0.00,0.00,0.00,0.00,0.00,0.00,0.00,0.00,0.00,0.00,0.00,0.00,0.00,0.00,0.00,0.00,0.00,0.00,0.00,0.00,0.00,0.00,0.00,0.00,0.00,0.00,0.00,0.00,0.00,0.00,0.00,0.00,0.00,0.00,0.00,0.00,0.00,0.00,0.00,0.00,0.00,0.00,0.00,0.00,0.00,0.00,0.00,0.00,0.00,0.00,0.00,0.00,0.00,0.00,0.00,0.00,0.00,0.02,0.15,0.35,0.99,1.00,1.00,1.00,0.96,0.50,0.09,0.04,0.01,0.01,0.01,0.01,0.00,0.00,0.00,0.00,0.00,0.00,0.00,0.00,0.00,0.00,0.00,0.00,0.00,0.00,0.00,0.00,0.00,0.00,0.00,0.00,0.00,0.00,0.00,0.00,0.00,0.00,0.00,0.00,0.00,0.00,0.00,0.00,0.00,0.00,0.00,0.00,0.00,0.00,0.00,0.00,0.00,0.00,0.00,0.00,0.00,0.00,0.00,0.00,0.00,0.00,0.00,0.00,0.00,0.00,0.00,0.00,0.00,0.00,0.00,0.00,0.00,0.00,0.00,0.00,0.00,0.00,0.00,0.00,0.00,0.00,0.00,0.00,0.00,0.00,0.00,0.00,0.00,0.00,0.00,0.00,0.00,0.00,0.00,0.00,0.00,0.00,0.00,0.00,0.00,0.00,0.00,0.00,0.00,0.00,0.00,0.00,0.00,0.00,0.00,0.00,0.00,0.00,0.00,0.00,0.00,0.00,0.00,0.00,0.00,0.00,0.00,0.00,0.00,0.00,0.00,0.00,0.00,0.00,0.00,0.00,0.00,0.00,0.00,0.00,0.00,0.00,0.00,0.00,0.00,0.00,0.00,0.00,0.00,0.00,0.00,0.00,0.00,0.00,0.00,0.00,0.00,0.00,0.00,0.00,0.00,0.00,0.00,0.00,0.00,0.00,0.00,0.00,0.00,0.00,0.00,0.00,0.00,0.00,0.00,0.00,0.00,0.00,0.00,0.00,0.00,0.00,0.00,0.00,0.00,0.00,0.00,0.00,0.00,0.00,0.00,0.00,0.00,0.00,0.00,0.00,0.00,0.00,0.00,0.00,0.00,0.00,0.00,0.01,0.00,0.00,0.00,0.00,0.00,0.00,0.00,0.00,0.00,0.00,0.00,0.00,0.00,0.00,0.00,0.00,0.00,0.00,0.00,0.00,0.00,0.00,0.00,0.00,0.00,0.00,0.00,0.00,0.00,0.00,0.00,0.00,0.00,0.00,0.00,0.00,0.00,0.00,0.00,0.00,0.00,0.00,0.00,0.00,0.00,0.00,0.00,0.00,0.00,0.00,0.00,0.00,0.00,0.00,0.00,0.00,0.00,0.00,0.00,0.00,0.00,0.00,0.00,0.00,0.00,0.00,0.00,0.01,0.00,0.02,0.02,0.01,0.00,0.01,0.00,0.00,0.00,0.00,0.00,0.00,0.00,0.00,0.00,0.00,0.00,0.00,0.00,0.00,0.00,0.00,0.00,0.00,0.00,0.00,0.00,0.00,0.01,0.00,0.00,0.01,0.01,0.00,0.00,0.00,0.00,0.00,0.00,0.00,0.00,0.00,0.00,0.00,0.00,0.00,0.00,0.00,0.01,0.00,0.01,0.01,0.00,0.00,0.00,0.00,0.00,0.00,0.00,0.00,0.00,0.00,0.00,0.00,0.00,0.00,0.00,0.00,0.00,0.00,0.00,0.01,0.02,0.04,0.01,0.00,0.02,0.01,0.01,0.01,0.00,0.00,0.00,0.00,0.00,0.00,0.00,0.00,0.00,0.00,0.00,0.00,0.00,0.00,0.00,0.00,0.00,0.00,0.00,0.00,0.00,0.00,0.00,0.00,0.00,0.00,0.00,0.00,0.00,0.00,0.00,0.00,0.00,0.00,0.00,0.00,0.00,0.00,0.00,0.00,0.00,0.00,0.00,0.00,0.00,0.00,0.00,0.00,0.00,0.00,0.00,0.00,0.00,0.00,0.00,0.00,0.00,0.00,0.00,0.00,0.00,0.00,0.00,0.00,0.00,0.00,0.00,0.00,0.00,0.00,0.00,0.00,0.00,0.00,0.00,0.00,0.00,0.00,0.00,0.00,0.00,0.00,0.00,0.00,0.00,0.00,0.00,0.00,0.00,0.00,0.00,0.00,0.00,0.00,0.00,0.00,0.00,0.00,0.00,0.00,0.00,0.00,0.00,0.00,0.00,0.00,0.00,0.00,0.00,0.00,0.00,0.00,0.00,0.00,0.00,0.00,0.00,0.00,0.00,0.00,0.00,0.00,0.00,0.00,0.00,0.00,0.00,0.00,0.00,0.00,0.00,0.00,0.00,0.00,0.00,0.00,0.00,0.00,0.00,0.00,0.00,0.00,0.00,0.00,0.00,0.00,0.00,0.00,0.00,0.00,0.00,0.00,0.00,0.00,0.00,0.00,0.00,0.00,0.00,0.00,0.00,0.00,0.00,0.00,0.00,0.00,0.00,0.00,0.00,0.00,0.00,0.00,0.00,0.00,0.00,0.00,0.00,0.00,0.00,0.00,0.00,0.00,0.00,0.00,0.00,0.00,0.00,0.00,0.00,0.00,0.00,0.00,0.00,0.00,0.00,0.00,0.00,0.00,0.00,0.00,0.00,0.00,0.00,0.00,0.00,0.00,0.00,0.00,0.00,0.00,0.00,0.00,0.00,0.00,0.00,0.00,0.00,0.00,0.00,0.00,0.00,0.00,0.00,0.00,0.00,0.00,0.00,0.00,0.00,0.00,0.00,0.00,0.00,0.00,0.00,0.00,0.00,0.00,0.00,0.00,0.00,0.00,0.00,0.00,0.00,0.00,0.00,0.00,0.00,0.00,0.00,0.00,0.00,0.00,0.00,0.00,0.00,0.00,0.00,0.00,0.00,0.00,0.00,0.00,0.00,0.00,0.00,0.00,0.00,0.00,0.00,0.00,0.00,0.00,0.00,0.00,0.00,0.00,0.00,0.00,0.00,0.00,0.00,0.00,0.00,0.00,0.00,0.00,0.00,0.00,0.00,0.00,0.00,0.00,0.00,0.00,0.00,0.00,0.00,0.00,0.00,0.00,0.00,0.00,0.00,0.00,0.00,0.00,0.00,0.00,0.00,0.00,0.00,0.00,0.00,0.00,0.00,0.00,0.00,0.00,0.00,0.00,0.00,0.00,0.00,0.00,0.00,0.00,0.00,0.00,0.00,0.00,0.00,0.00,0.00,0.00,0.00,0.00,0.00,0.00,0.00,0.00,0.00,0.00,0.00,0.00,0.00,0.00,0.00,0.00,0.00,0.00,0.00,0.00,0.00,0.00,0.00,0.00,0.00,0.00,0.00,0.00,0.00,0.00,0.00,0.00,0.00,0.00,0.00,0.00,0.00],[0.14,0.02,0.00,0.00,0.04,0.01,0.00,0.00,0.01,0.00,0.00,0.00,0.00,0.00,0.00,0.00,0.00,0.00,0.00,0.00,0.00,0.00,0.00,0.00,0.00,0.00,0.00,0.00,0.00,0.00,0.00,0.00,0.00,0.00,0.00,0.00,0.00,0.00,0.00,0.00,0.00,0.00,0.00,0.00,0.00,0.00,0.00,0.00,0.00,0.00,0.00,0.00,0.00,0.00,0.00,0.00,0.00,0.01,0.01,0.00,0.00,0.00,0.00,0.00,0.00,0.00,0.00,0.00,0.00,0.00,0.00,0.00,0.00,0.00,0.00,0.00,0.00,0.00,0.00,0.00,0.00,0.00,0.00,0.00,0.00,0.00,0.00,0.00,0.00,0.00,0.00,0.00,0.00,0.00,0.00,0.00,0.00,0.00,0.00,0.00,0.02,0.01,0.00,0.00,0.00,0.00,0.00,0.00,0.00,0.00,0.00,0.00,0.00,0.00,0.00,0.00,0.00,0.00,0.00,0.00,0.00,0.00,0.00,0.00,0.00,0.00,0.00,0.00,0.00,0.00,0.00,0.00,0.00,0.00,0.00,0.00,0.00,0.00,0.00,0.00,0.00,0.01,0.32,0.85,0.73,1.00,1.00,1.00,0.51,0.08,0.07,0.01,0.02,0.01,0.01,0.01,0.00,0.00,0.00,0.00,0.00,0.00,0.00,0.00,0.00,0.00,0.00,0.00,0.00,0.00,0.00,0.00,0.00,0.00,0.00,0.00,0.00,0.00,0.00,0.00,0.00,0.00,0.00,0.00,0.00,0.00,0.00,0.00,0.00,0.00,0.00,0.00,0.00,0.00,0.00,0.00,0.00,0.00,0.00,0.00,0.00,0.00,0.00,0.00,0.00,0.00,0.00,0.00,0.00,0.00,0.00,0.00,0.00,0.00,0.00,0.00,0.00,0.00,0.00,0.00,0.00,0.00,0.00,0.00,0.00,0.00,0.00,0.00,0.00,0.00,0.00,0.00,0.00,0.00,0.00,0.00,0.00,0.00,0.00,0.00,0.00,0.00,0.00,0.00,0.00,0.00,0.00,0.00,0.00,0.00,0.00,0.00,0.00,0.00,0.00,0.00,0.00,0.00,0.00,0.00,0.00,0.00,0.00,0.00,0.00,0.00,0.00,0.00,0.00,0.00,0.00,0.00,0.00,0.00,0.00,0.00,0.00,0.00,0.00,0.00,0.00,0.00,0.00,0.00,0.00,0.00,0.00,0.00,0.00,0.00,0.00,0.00,0.00,0.00,0.00,0.00,0.00,0.00,0.00,0.00,0.00,0.00,0.00,0.00,0.00,0.00,0.00,0.00,0.00,0.00,0.00,0.00,0.00,0.00,0.00,0.00,0.00,0.00,0.00,0.00,0.00,0.00,0.00,0.00,0.00,0.00,0.00,0.00,0.00,0.00,0.00,0.00,0.00,0.00,0.00,0.00,0.00,0.00,0.00,0.00,0.00,0.00,0.00,0.00,0.00,0.00,0.00,0.00,0.00,0.00,0.00,0.00,0.00,0.00,0.00,0.00,0.00,0.00,0.00,0.00,0.00,0.00,0.00,0.00,0.00,0.00,0.00,0.00,0.00,0.00,0.00,0.00,0.00,0.00,0.00,0.00,0.00,0.00,0.00,0.00,0.00,0.00,0.00,0.00,0.00,0.00,0.00,0.00,0.00,0.00,0.00,0.00,0.00,0.00,0.00,0.00,0.01,0.00,0.00,0.00,0.00,0.00,0.00,0.00,0.00,0.00,0.00,0.00,0.00,0.00,0.01,0.00,0.02,0.02,0.01,0.00,0.00,0.00,0.00,0.00,0.00,0.00,0.00,0.00,0.00,0.00,0.00,0.00,0.01,0.01,0.00,0.00,0.00,0.00,0.00,0.00,0.00,0.00,0.00,0.00,0.00,0.00,0.01,0.01,0.00,0.00,0.00,0.00,0.00,0.00,0.00,0.00,0.00,0.00,0.00,0.01,0.00,0.00,0.00,0.01,0.01,0.02,0.01,0.00,0.01,0.00,0.00,0.00,0.00,0.00,0.00,0.00,0.00,0.00,0.00,0.00,0.00,0.00,0.00,0.00,0.00,0.00,0.02,0.03,0.04,0.01,0.00,0.03,0.02,0.02,0.01,0.00,0.00,0.00,0.00,0.00,0.00,0.00,0.00,0.00,0.00,0.00,0.00,0.00,0.01,0.00,0.00,0.00,0.00,0.00,0.00,0.00,0.00,0.00,0.00,0.00,0.00,0.00,0.00,0.00,0.00,0.00,0.00,0.00,0.00,0.00,0.00,0.00,0.00,0.00,0.00,0.00,0.00,0.00,0.00,0.00,0.00,0.00,0.00,0.00,0.00,0.00,0.00,0.00,0.00,0.00,0.00,0.00,0.00,0.00,0.00,0.00,0.00,0.00,0.00,0.00,0.00,0.00,0.00,0.00,0.00,0.00,0.00,0.00,0.00,0.00,0.00,0.00,0.00,0.00,0.00,0.00,0.00,0.00,0.00,0.00,0.00,0.00,0.00,0.00,0.00,0.00,0.00,0.00,0.00,0.00,0.00,0.00,0.00,0.00,0.00,0.00,0.00,0.00,0.00,0.00,0.00,0.00,0.00,0.00,0.00,0.00,0.00,0.00,0.00,0.00,0.00,0.00,0.00,0.00,0.00,0.00,0.00,0.00,0.00,0.00,0.00,0.00,0.00,0.00,0.00,0.00,0.00,0.00,0.00,0.00,0.00,0.00,0.00,0.00,0.00,0.00,0.00,0.00,0.00,0.00,0.00,0.00,0.00,0.00,0.00,0.00,0.00,0.00,0.00,0.00,0.00,0.00,0.00,0.00,0.00,0.00,0.00,0.00,0.00,0.00,0.00,0.00,0.00,0.00,0.00,0.00,0.00,0.00,0.00,0.00,0.00,0.00,0.00,0.00,0.00,0.00,0.00,0.00,0.00,0.00,0.00,0.00,0.00,0.00,0.00,0.00,0.00,0.00,0.00,0.00,0.00,0.00,0.00,0.00,0.00,0.00,0.00,0.00,0.00,0.00,0.00,0.00,0.00,0.00,0.00,0.00,0.00,0.00,0.00,0.00,0.00,0.00,0.00,0.00,0.00,0.00,0.00,0.00,0.00,0.00,0.00,0.00,0.00,0.00,0.00,0.00,0.00,0.00,0.00,0.00,0.00,0.00,0.00,0.00,0.00,0.00,0.00,0.00,0.00,0.00,0.00,0.00,0.00,0.00,0.00,0.00,0.00,0.00,0.00,0.00,0.00,0.00,0.00,0.00,0.00,0.00,0.00,0.00,0.00,0.00,0.00,0.00,0.00,0.00,0.00,0.00,0.00,0.00,0.00,0.00,0.00,0.00,0.00,0.00,0.00,0.00,0.00,0.00,0.00,0.00,0.00,0.00,0.00,0.00,0.00,0.00,0.00,0.00,0.00,0.00,0.00,0.00,0.00,0.00,0.00,0.00,0.00,0.00,0.00,0.00,0.00,0.00,0.00,0.00,0.00,0.00,0.00,0.00,0.00,0.00,0.00,0.00,0.00,0.00,0.00,0.00,0.00,0.00,0.00,0.00,0.00,0.00,0.00,0.00,0.00,0.00,0.00,0.00,0.00,0.00,0.00,0.00,0.00,0.00,0.00,0.00,0.00,0.00,0.00,0.00,0.00,0.00,0.00,0.00,0.00,0.00,0.00,0.00,0.00,0.00,0.00,0.00,0.00,0.00,0.00,0.00,0.00,0.00,0.00,0.00,0.00,0.00,0.00,0.00,0.00,0.00],[0.02,0.01,0.00,0.00,0.01,0.00,0.00,0.00,0.00,0.00,0.00,0.00,0.00,0.00,0.00,0.00,0.00,0.00,0.00,0.00,0.00,0.00,0.00,0.00,0.00,0.00,0.00,0.00,0.00,0.00,0.00,0.00,0.00,0.00,0.00,0.00,0.00,0.00,0.00,0.00,0.00,0.00,0.00,0.00,0.00,0.00,0.00,0.00,0.00,0.00,0.00,0.00,0.00,0.00,0.00,0.00,0.00,0.00,0.00,0.00,0.00,0.00,0.00,0.00,0.00,0.00,0.00,0.00,0.00,0.00,0.00,0.00,0.00,0.00,0.00,0.00,0.00,0.00,0.12,0.00,0.01,0.00,0.00,0.00,0.00,0.00,0.00,0.00,0.00,0.00,0.00,0.00,0.00,0.00,0.00,0.00,0.00,0.00,0.00,0.00,0.01,0.00,0.00,0.00,0.00,0.00,0.00,0.00,0.00,0.00,0.00,0.00,0.00,0.00,0.00,0.00,0.00,0.00,0.00,0.00,0.00,0.00,0.00,0.00,0.00,0.00,0.00,0.00,0.00,0.00,0.00,0.00,0.00,0.00,0.00,0.00,0.00,0.00,0.00,0.00,0.01,0.00,0.00,0.37,0.45,0.96,1.00,1.00,1.00,0.64,0.09,0.03,0.01,0.01,0.01,0.01,0.00,0.00,0.00,0.00,0.00,0.00,0.00,0.00,0.00,0.00,0.00,0.00,0.00,0.00,0.00,0.00,0.00,0.00,0.00,0.00,0.00,0.00,0.00,0.00,0.00,0.00,0.00,0.00,0.00,0.00,0.00,0.00,0.00,0.00,0.00,0.00,0.00,0.00,0.00,0.00,0.00,0.00,0.00,0.00,0.00,0.00,0.00,0.00,0.00,0.00,0.00,0.00,0.00,0.00,0.00,0.00,0.00,0.00,0.00,0.00,0.00,0.00,0.00,0.00,0.00,0.00,0.00,0.00,0.00,0.00,0.00,0.00,0.00,0.00,0.00,0.00,0.00,0.00,0.00,0.00,0.00,0.00,0.00,0.00,0.00,0.00,0.00,0.00,0.00,0.00,0.00,0.00,0.00,0.00,0.00,0.00,0.00,0.00,0.00,0.00,0.00,0.00,0.00,0.00,0.00,0.00,0.00,0.00,0.00,0.00,0.00,0.00,0.00,0.00,0.00,0.00,0.00,0.00,0.00,0.00,0.00,0.00,0.00,0.00,0.00,0.00,0.00,0.00,0.00,0.00,0.00,0.00,0.00,0.00,0.00,0.00,0.00,0.00,0.00,0.00,0.00,0.00,0.00,0.00,0.00,0.00,0.00,0.00,0.00,0.00,0.00,0.00,0.00,0.00,0.00,0.00,0.00,0.00,0.00,0.00,0.00,0.00,0.00,0.00,0.00,0.00,0.00,0.00,0.00,0.00,0.00,0.00,0.00,0.00,0.00,0.00,0.00,0.00,0.00,0.00,0.00,0.00,0.00,0.00,0.00,0.00,0.00,0.00,0.00,0.00,0.00,0.00,0.00,0.00,0.00,0.00,0.00,0.00,0.00,0.00,0.00,0.00,0.00,0.00,0.00,0.00,0.00,0.00,0.00,0.00,0.00,0.00,0.00,0.00,0.00,0.00,0.00,0.00,0.00,0.00,0.00,0.00,0.00,0.00,0.00,0.00,0.00,0.00,0.00,0.00,0.00,0.00,0.01,0.00,0.00,0.00,0.00,0.00,0.00,0.00,0.01,0.00,0.00,0.00,0.00,0.00,0.00,0.00,0.00,0.00,0.00,0.00,0.00,0.00,0.00,0.00,0.01,0.01,0.00,0.00,0.00,0.00,0.00,0.00,0.00,0.00,0.00,0.00,0.00,0.00,0.00,0.00,0.00,0.00,0.00,0.00,0.00,0.00,0.00,0.00,0.00,0.00,0.00,0.00,0.00,0.00,0.00,0.00,0.00,0.00,0.00,0.00,0.00,0.00,0.00,0.00,0.00,0.00,0.00,0.00,0.00,0.00,0.00,0.00,0.00,0.01,0.01,0.00,0.00,0.00,0.00,0.00,0.00,0.00,0.00,0.00,0.00,0.00,0.00,0.00,0.00,0.00,0.00,0.00,0.00,0.00,0.01,0.02,0.02,0.00,0.00,0.01,0.01,0.01,0.00,0.00,0.00,0.00,0.00,0.00,0.00,0.00,0.00,0.00,0.00,0.00,0.00,0.00,0.00,0.00,0.00,0.00,0.00,0.00,0.00,0.00,0.00,0.00,0.00,0.00,0.00,0.00,0.00,0.00,0.00,0.00,0.00,0.00,0.00,0.00,0.00,0.00,0.00,0.00,0.00,0.00,0.00,0.00,0.00,0.00,0.00,0.00,0.00,0.00,0.00,0.00,0.00,0.00,0.00,0.00,0.00,0.00,0.00,0.00,0.00,0.00,0.00,0.00,0.00,0.00,0.00,0.00,0.00,0.00,0.00,0.00,0.00,0.00,0.00,0.00,0.00,0.00,0.00,0.00,0.00,0.00,0.00,0.00,0.00,0.00,0.00,0.00,0.00,0.00,0.00,0.00,0.00,0.00,0.00,0.00,0.00,0.00,0.00,0.00,0.00,0.00,0.00,0.00,0.00,0.00,0.00,0.00,0.00,0.00,0.00,0.00,0.00,0.00,0.00,0.00,0.00,0.00,0.00,0.00,0.00,0.00,0.00,0.00,0.00,0.00,0.00,0.00,0.00,0.00,0.00,0.00,0.00,0.00,0.00,0.00,0.00,0.00,0.00,0.00,0.00,0.00,0.00,0.00,0.00,0.00,0.00,0.00,0.00,0.00,0.00,0.00,0.00,0.00,0.00,0.00,0.00,0.00,0.00,0.00,0.00,0.00,0.00,0.00,0.00,0.00,0.00,0.00,0.00,0.00,0.00,0.00,0.00,0.00,0.00,0.00,0.00,0.00,0.00,0.00,0.00,0.00,0.00,0.00,0.00,0.00,0.00,0.00,0.00,0.00,0.00,0.00,0.00,0.00,0.00,0.00,0.00,0.00,0.00,0.00,0.00,0.00,0.00,0.00,0.00,0.00,0.00,0.00,0.00,0.00,0.00,0.00,0.00,0.00,0.00,0.00,0.00,0.00,0.00,0.00,0.00,0.00,0.00,0.00,0.00,0.00,0.00,0.00,0.00,0.00,0.00,0.00,0.00,0.00,0.00,0.00,0.00,0.00,0.00,0.00,0.00,0.00,0.00,0.00,0.00,0.00,0.00,0.00,0.00,0.00,0.00,0.00,0.00,0.00,0.00,0.00,0.00,0.00,0.00,0.00,0.00,0.00,0.00,0.00,0.00,0.00,0.00,0.00,0.00,0.00,0.00,0.00,0.00,0.00,0.00,0.00,0.00,0.00,0.00,0.00,0.00,0.00,0.00,0.00,0.00,0.00,0.00,0.00,0.00,0.00,0.00,0.00,0.00,0.00,0.00,0.00,0.00,0.00,0.00,0.00,0.00,0.00,0.00,0.00,0.00,0.00,0.00,0.00,0.00,0.00,0.00,0.00,0.00,0.00,0.00,0.00,0.00,0.00,0.00,0.00,0.00,0.00,0.00,0.00,0.00,0.00,0.00,0.00,0.00,0.00,0.00,0.00,0.00,0.00,0.00,0.00,0.00,0.00,0.00,0.00,0.00,0.00,0.00,0.00,0.00,0.00,0.00,0.00,0.00,0.00,0.00,0.00,0.00,0.00,0.00,0.00,0.00,0.00,0.00,0.00,0.00,0.00,0.00,0.00,0.00,0.00,0.00,0.00,0.00,0.00,0.00,0.00],[0.05,0.01,0.00,0.00,0.01,0.00,0.00,0.00,0.00,0.00,0.00,0.00,0.00,0.00,0.00,0.00,0.00,0.00,0.00,0.00,0.00,0.00,0.00,0.00,0.00,0.00,0.00,0.00,0.00,0.00,0.00,0.00,0.00,0.00,0.00,0.00,0.00,0.00,0.00,0.00,0.00,0.00,0.00,0.00,0.00,0.00,0.00,0.00,0.00,0.00,0.00,0.00,0.00,0.00,0.00,0.00,0.00,0.00,0.01,0.02,0.00,0.00,0.00,0.00,0.00,0.00,0.00,0.00,0.00,0.00,0.00,0.00,0.00,0.00,0.00,0.00,0.00,0.02,0.03,0.00,0.00,0.00,0.00,0.00,0.00,0.00,0.00,0.00,0.00,0.00,0.00,0.00,0.00,0.00,0.00,0.00,0.00,0.00,0.00,0.00,0.01,0.00,0.00,0.00,0.00,0.00,0.00,0.00,0.00,0.00,0.00,0.00,0.00,0.00,0.00,0.00,0.00,0.00,0.00,0.00,0.00,0.00,0.00,0.00,0.00,0.00,0.00,0.00,0.00,0.00,0.00,0.00,0.00,0.00,0.00,0.00,0.00,0.00,0.00,0.00,0.00,0.00,0.00,0.02,0.21,0.50,0.51,1.00,1.00,1.00,0.77,0.07,0.03,0.01,0.02,0.01,0.00,0.00,0.00,0.00,0.00,0.00,0.00,0.00,0.00,0.00,0.00,0.00,0.00,0.00,0.00,0.00,0.00,0.00,0.00,0.00,0.00,0.00,0.00,0.00,0.00,0.00,0.00,0.00,0.00,0.00,0.00,0.00,0.00,0.00,0.00,0.00,0.00,0.00,0.00,0.00,0.00,0.00,0.00,0.00,0.00,0.00,0.00,0.00,0.00,0.00,0.00,0.00,0.00,0.00,0.00,0.00,0.00,0.00,0.00,0.00,0.00,0.00,0.00,0.00,0.00,0.00,0.00,0.00,0.00,0.00,0.00,0.00,0.00,0.00,0.00,0.00,0.00,0.00,0.00,0.00,0.00,0.00,0.00,0.00,0.00,0.00,0.00,0.00,0.00,0.00,0.00,0.00,0.00,0.00,0.00,0.00,0.00,0.00,0.00,0.00,0.00,0.00,0.00,0.00,0.00,0.00,0.00,0.00,0.00,0.00,0.00,0.00,0.00,0.00,0.00,0.00,0.00,0.00,0.00,0.00,0.00,0.00,0.00,0.00,0.00,0.00,0.00,0.00,0.00,0.00,0.00,0.00,0.00,0.00,0.00,0.00,0.00,0.00,0.00,0.00,0.00,0.00,0.00,0.00,0.00,0.00,0.00,0.00,0.01,0.01,0.00,0.00,0.00,0.00,0.00,0.00,0.00,0.00,0.00,0.00,0.00,0.00,0.00,0.00,0.00,0.00,0.00,0.00,0.00,0.00,0.00,0.00,0.00,0.00,0.00,0.00,0.00,0.00,0.00,0.00,0.00,0.00,0.00,0.00,0.00,0.01,0.01,0.00,0.00,0.00,0.00,0.00,0.00,0.00,0.00,0.00,0.00,0.00,0.00,0.00,0.00,0.00,0.00,0.00,0.00,0.00,0.00,0.00,0.00,0.00,0.00,0.00,0.00,0.00,0.00,0.00,0.00,0.00,0.00,0.00,0.00,0.00,0.00,0.00,0.00,0.00,0.00,0.00,0.00,0.00,0.00,0.00,0.01,0.00,0.00,0.00,0.00,0.01,0.00,0.00,0.02,0.01,0.01,0.01,0.00,0.01,0.00,0.00,0.00,0.00,0.00,0.00,0.00,0.00,0.00,0.00,0.01,0.01,0.01,0.00,0.00,0.00,0.00,0.00,0.00,0.00,0.00,0.00,0.00,0.00,0.00,0.00,0.00,0.01,0.00,0.00,0.00,0.00,0.00,0.00,0.00,0.00,0.00,0.00,0.00,0.00,0.00,0.00,0.00,0.00,0.00,0.00,0.00,0.00,0.00,0.00,0.00,0.01,0.01,0.01,0.00,0.00,0.00,0.00,0.00,0.01,0.01,0.00,0.01,0.00,0.00,0.00,0.00,0.00,0.00,0.00,0.00,0.00,0.00,0.00,0.00,0.00,0.00,0.00,0.00,0.00,0.02,0.05,0.04,0.01,0.00,0.02,0.02,0.01,0.01,0.01,0.00,0.00,0.00,0.00,0.00,0.00,0.00,0.00,0.00,0.00,0.00,0.00,0.02,0.01,0.00,0.01,0.00,0.00,0.00,0.00,0.00,0.00,0.00,0.00,0.00,0.00,0.00,0.00,0.00,0.00,0.00,0.00,0.00,0.00,0.00,0.00,0.00,0.00,0.00,0.00,0.00,0.00,0.00,0.00,0.00,0.00,0.00,0.00,0.00,0.00,0.00,0.00,0.00,0.00,0.00,0.00,0.00,0.00,0.00,0.00,0.00,0.00,0.00,0.00,0.00,0.00,0.00,0.00,0.00,0.00,0.00,0.00,0.00,0.00,0.00,0.00,0.00,0.00,0.00,0.00,0.00,0.00,0.00,0.00,0.00,0.00,0.00,0.00,0.00,0.00,0.00,0.00,0.00,0.00,0.00,0.00,0.00,0.00,0.00,0.00,0.00,0.00,0.00,0.00,0.00,0.00,0.00,0.00,0.00,0.00,0.00,0.00,0.00,0.00,0.00,0.00,0.00,0.00,0.00,0.00,0.00,0.00,0.00,0.00,0.00,0.00,0.00,0.00,0.00,0.00,0.00,0.00,0.00,0.00,0.00,0.00,0.00,0.00,0.00,0.00,0.00,0.00,0.00,0.00,0.00,0.00,0.00,0.00,0.00,0.00,0.00,0.00,0.00,0.00,0.00,0.00,0.00,0.00,0.00,0.00,0.00,0.00,0.00,0.00,0.00,0.00,0.00,0.00,0.00,0.00,0.00,0.00,0.00,0.00,0.00,0.00,0.00,0.00,0.00,0.00,0.00,0.01,0.00,0.01,0.00,0.00,0.00,0.00,0.00,0.00,0.00,0.00,0.00,0.00,0.00,0.00,0.00,0.00,0.00,0.00,0.00,0.00,0.00,0.00,0.00,0.00,0.00,0.00,0.00,0.00,0.00,0.00,0.00,0.00,0.00,0.00,0.00,0.00,0.00,0.00,0.00,0.00,0.00,0.00,0.00,0.00,0.00,0.00,0.00,0.00,0.00,0.00,0.00,0.00,0.00,0.00,0.00,0.00,0.00,0.00,0.00,0.00,0.00,0.00,0.00,0.00,0.00,0.00,0.00,0.00,0.00,0.00,0.00,0.00,0.00,0.00,0.00,0.00,0.00,0.00,0.00,0.00,0.00,0.00,0.00,0.00,0.00,0.00,0.00,0.00,0.00,0.00,0.00,0.00,0.00,0.00,0.00,0.00,0.00,0.00,0.00,0.00,0.00,0.00,0.00,0.00,0.00,0.00,0.00,0.00,0.00,0.00,0.00,0.00,0.00,0.00,0.00,0.00,0.00,0.00,0.00,0.00,0.00,0.00,0.00,0.00,0.00,0.00,0.00,0.00,0.00,0.00,0.00,0.00,0.00,0.00,0.00,0.00,0.00,0.00,0.00,0.00,0.00,0.00,0.00,0.00,0.00,0.00,0.00,0.00,0.00,0.00,0.00,0.00,0.00,0.00,0.00,0.00,0.00,0.00,0.00,0.00,0.00,0.00,0.00,0.00,0.00,0.00,0.00,0.00,0.00,0.00,0.00,0.00,0.00,0.00,0.00,0.00,0.00,0.00,0.00,0.00,0.00,0.00,0.00,0.00,0.00,0.00,0.00,0.00],[0.01,0.00,0.00,0.00,0.01,0.00,0.00,0.00,0.00,0.00,0.00,0.00,0.00,0.00,0.00,0.00,0.00,0.00,0.00,0.00,0.00,0.00,0.00,0.00,0.00,0.00,0.00,0.00,0.00,0.00,0.00,0.00,0.00,0.00,0.00,0.00,0.00,0.00,0.00,0.00,0.00,0.00,0.00,0.00,0.00,0.00,0.00,0.00,0.00,0.00,0.00,0.00,0.00,0.00,0.00,0.00,0.00,0.00,0.01,0.02,0.00,0.00,0.00,0.00,0.00,0.00,0.00,0.00,0.00,0.00,0.00,0.00,0.00,0.00,0.00,0.00,0.00,0.02,0.02,0.00,0.00,0.00,0.00,0.00,0.00,0.00,0.00,0.00,0.00,0.00,0.00,0.00,0.00,0.00,0.00,0.00,0.00,0.00,0.00,0.00,0.01,0.00,0.00,0.00,0.00,0.00,0.00,0.00,0.00,0.00,0.00,0.00,0.00,0.00,0.00,0.00,0.00,0.00,0.00,0.00,0.00,0.00,0.00,0.00,0.00,0.00,0.00,0.00,0.00,0.00,0.00,0.00,0.00,0.00,0.00,0.00,0.00,0.00,0.00,0.00,0.00,0.00,0.00,0.01,0.01,0.09,0.08,0.64,1.00,1.00,1.00,0.69,0.03,0.02,0.02,0.00,0.00,0.00,0.00,0.00,0.00,0.00,0.00,0.00,0.00,0.00,0.00,0.00,0.00,0.00,0.00,0.00,0.00,0.00,0.00,0.00,0.00,0.00,0.00,0.00,0.00,0.00,0.00,0.00,0.00,0.00,0.00,0.00,0.00,0.00,0.00,0.00,0.00,0.00,0.00,0.00,0.00,0.00,0.00,0.00,0.00,0.00,0.00,0.00,0.00,0.00,0.00,0.00,0.00,0.00,0.00,0.00,0.00,0.00,0.00,0.00,0.00,0.00,0.00,0.00,0.00,0.00,0.00,0.00,0.00,0.00,0.00,0.00,0.00,0.00,0.00,0.00,0.00,0.00,0.00,0.00,0.00,0.00,0.00,0.00,0.00,0.00,0.00,0.00,0.00,0.00,0.00,0.00,0.00,0.00,0.00,0.00,0.00,0.00,0.00,0.00,0.00,0.00,0.00,0.00,0.00,0.00,0.00,0.00,0.00,0.00,0.00,0.00,0.00,0.00,0.00,0.00,0.00,0.00,0.00,0.00,0.00,0.00,0.00,0.00,0.00,0.00,0.00,0.00,0.00,0.00,0.00,0.00,0.00,0.00,0.00,0.00,0.00,0.00,0.00,0.00,0.00,0.00,0.00,0.00,0.00,0.00,0.00,0.00,0.01,0.02,0.00,0.00,0.00,0.00,0.00,0.00,0.00,0.00,0.00,0.00,0.00,0.00,0.00,0.00,0.00,0.00,0.00,0.00,0.00,0.00,0.00,0.00,0.00,0.00,0.00,0.00,0.00,0.00,0.00,0.00,0.00,0.00,0.00,0.01,0.00,0.01,0.00,0.00,0.00,0.00,0.00,0.00,0.00,0.00,0.00,0.00,0.00,0.00,0.00,0.00,0.00,0.00,0.00,0.00,0.00,0.00,0.00,0.00,0.00,0.00,0.00,0.00,0.00,0.00,0.00,0.00,0.00,0.00,0.00,0.00,0.00,0.00,0.00,0.00,0.00,0.00,0.00,0.00,0.00,0.00,0.00,0.00,0.01,0.00,0.00,0.00,0.00,0.02,0.00,0.00,0.02,0.01,0.02,0.01,0.00,0.01,0.00,0.00,0.00,0.00,0.00,0.00,0.00,0.00,0.00,0.00,0.01,0.01,0.00,0.00,0.00,0.00,0.00,0.00,0.00,0.00,0.00,0.00,0.00,0.00,0.00,0.00,0.00,0.01,0.01,0.00,0.00,0.00,0.00,0.00,0.00,0.00,0.00,0.00,0.00,0.00,0.00,0.00,0.00,0.00,0.00,0.00,0.00,0.00,0.00,0.00,0.00,0.01,0.01,0.01,0.00,0.00,0.00,0.00,0.00,0.01,0.01,0.00,0.01,0.00,0.00,0.00,0.00,0.00,0.00,0.00,0.00,0.00,0.00,0.00,0.00,0.00,0.00,0.00,0.00,0.00,0.01,0.03,0.02,0.00,0.00,0.01,0.02,0.01,0.01,0.01,0.00,0.00,0.00,0.00,0.00,0.00,0.00,0.00,0.00,0.00,0.00,0.00,0.01,0.01,0.00,0.01,0.00,0.00,0.00,0.00,0.00,0.00,0.00,0.00,0.00,0.00,0.00,0.00,0.00,0.00,0.00,0.00,0.00,0.00,0.00,0.00,0.00,0.00,0.00,0.00,0.00,0.00,0.00,0.00,0.00,0.00,0.00,0.00,0.00,0.00,0.00,0.00,0.00,0.00,0.00,0.00,0.00,0.00,0.00,0.00,0.00,0.00,0.00,0.00,0.00,0.00,0.00,0.00,0.00,0.00,0.00,0.00,0.00,0.00,0.00,0.00,0.00,0.00,0.00,0.00,0.00,0.00,0.00,0.00,0.00,0.00,0.00,0.00,0.00,0.00,0.00,0.00,0.00,0.00,0.00,0.00,0.00,0.00,0.00,0.00,0.00,0.00,0.00,0.00,0.00,0.00,0.00,0.00,0.00,0.00,0.00,0.00,0.00,0.00,0.00,0.00,0.00,0.00,0.00,0.00,0.00,0.00,0.00,0.00,0.00,0.00,0.00,0.00,0.00,0.00,0.00,0.00,0.00,0.00,0.00,0.00,0.00,0.00,0.00,0.00,0.00,0.00,0.00,0.00,0.00,0.00,0.00,0.00,0.00,0.00,0.00,0.00,0.00,0.00,0.00,0.00,0.00,0.00,0.00,0.00,0.00,0.00,0.00,0.00,0.00,0.00,0.00,0.00,0.00,0.00,0.00,0.00,0.00,0.00,0.00,0.00,0.00,0.00,0.00,0.00,0.00,0.00,0.00,0.00,0.00,0.00,0.00,0.00,0.00,0.00,0.00,0.00,0.00,0.00,0.00,0.00,0.00,0.00,0.00,0.00,0.00,0.00,0.00,0.00,0.00,0.00,0.00,0.00,0.00,0.00,0.00,0.00,0.00,0.00,0.00,0.00,0.00,0.00,0.00,0.00,0.00,0.00,0.00,0.00,0.00,0.00,0.00,0.00,0.00,0.00,0.00,0.00,0.00,0.00,0.00,0.00,0.00,0.00,0.00,0.00,0.00,0.00,0.00,0.00,0.00,0.00,0.00,0.00,0.00,0.00,0.00,0.00,0.00,0.00,0.00,0.00,0.00,0.00,0.00,0.00,0.00,0.00,0.00,0.00,0.00,0.00,0.00,0.00,0.00,0.00,0.00,0.00,0.00,0.00,0.00,0.00,0.00,0.00,0.00,0.00,0.00,0.00,0.00,0.00,0.00,0.00,0.00,0.00,0.00,0.00,0.00,0.00,0.00,0.00,0.00,0.00,0.00,0.00,0.00,0.00,0.00,0.00,0.00,0.00,0.00,0.00,0.00,0.00,0.00,0.00,0.00,0.00,0.00,0.00,0.00,0.00,0.00,0.00,0.00,0.00,0.00,0.00,0.00,0.00,0.00,0.00,0.00,0.00,0.00,0.00,0.00,0.00,0.00,0.00,0.00,0.00,0.00,0.00,0.00,0.00,0.00,0.00,0.00,0.00,0.00,0.00,0.00,0.00,0.00,0.00,0.00,0.00,0.00,0.00,0.00,0.00,0.00,0.00,0.00,0.00,0.00,0.00,0.00,0.00,0.00,0.00,0.00,0.00,0.00,0.00],[0.01,0.00,0.00,0.00,0.01,0.00,0.00,0.00,0.00,0.00,0.00,0.00,0.00,0.00,0.00,0.00,0.00,0.00,0.00,0.00,0.00,0.00,0.00,0.00,0.00,0.00,0.00,0.00,0.00,0.00,0.00,0.00,0.00,0.00,0.00,0.00,0.00,0.00,0.00,0.00,0.00,0.00,0.00,0.00,0.00,0.00,0.00,0.00,0.00,0.00,0.00,0.00,0.00,0.00,0.00,0.00,0.00,0.00,0.01,0.02,0.00,0.00,0.00,0.00,0.00,0.00,0.00,0.00,0.00,0.00,0.00,0.00,0.00,0.00,0.00,0.00,0.00,0.01,0.01,0.00,0.00,0.00,0.00,0.00,0.00,0.00,0.00,0.00,0.00,0.00,0.00,0.00,0.00,0.00,0.00,0.00,0.00,0.00,0.00,0.00,0.01,0.00,0.00,0.00,0.00,0.00,0.00,0.00,0.00,0.00,0.00,0.00,0.00,0.00,0.00,0.00,0.00,0.00,0.00,0.00,0.00,0.00,0.00,0.00,0.00,0.00,0.00,0.00,0.00,0.00,0.00,0.00,0.00,0.00,0.00,0.00,0.00,0.00,0.00,0.00,0.00,0.00,0.00,0.01,0.01,0.04,0.07,0.09,0.77,1.00,1.00,1.00,0.77,0.19,0.05,0.01,0.00,0.00,0.00,0.00,0.00,0.00,0.00,0.00,0.00,0.00,0.00,0.00,0.00,0.00,0.00,0.00,0.00,0.00,0.00,0.00,0.00,0.00,0.00,0.00,0.00,0.00,0.00,0.00,0.00,0.00,0.00,0.00,0.00,0.00,0.00,0.00,0.00,0.00,0.00,0.00,0.00,0.00,0.00,0.00,0.00,0.00,0.00,0.00,0.00,0.00,0.00,0.00,0.00,0.00,0.00,0.00,0.00,0.00,0.00,0.00,0.00,0.00,0.00,0.00,0.00,0.00,0.00,0.01,0.00,0.00,0.00,0.00,0.00,0.00,0.00,0.00,0.00,0.00,0.00,0.00,0.00,0.00,0.00,0.00,0.00,0.00,0.00,0.00,0.00,0.00,0.00,0.00,0.00,0.00,0.00,0.00,0.00,0.00,0.00,0.00,0.00,0.00,0.00,0.00,0.00,0.00,0.00,0.00,0.00,0.00,0.00,0.00,0.00,0.00,0.00,0.00,0.00,0.00,0.00,0.00,0.00,0.00,0.00,0.00,0.00,0.00,0.00,0.00,0.00,0.00,0.00,0.00,0.00,0.00,0.00,0.00,0.00,0.00,0.00,0.00,0.00,0.00,0.00,0.00,0.00,0.00,0.00,0.00,0.00,0.02,0.00,0.00,0.00,0.00,0.00,0.00,0.00,0.00,0.00,0.00,0.00,0.00,0.00,0.00,0.00,0.00,0.00,0.00,0.00,0.00,0.00,0.00,0.00,0.00,0.00,0.00,0.00,0.00,0.00,0.00,0.00,0.00,0.00,0.00,0.00,0.00,0.00,0.00,0.00,0.00,0.00,0.00,0.00,0.00,0.00,0.00,0.00,0.00,0.00,0.00,0.00,0.00,0.00,0.00,0.00,0.00,0.00,0.00,0.00,0.00,0.00,0.00,0.00,0.00,0.00,0.00,0.00,0.00,0.00,0.00,0.00,0.00,0.00,0.00,0.00,0.00,0.00,0.00,0.00,0.00,0.00,0.00,0.01,0.00,0.00,0.00,0.00,0.02,0.00,0.01,0.06,0.03,0.05,0.03,0.00,0.02,0.00,0.00,0.00,0.00,0.00,0.00,0.00,0.00,0.00,0.00,0.01,0.01,0.00,0.00,0.00,0.00,0.00,0.00,0.00,0.00,0.00,0.00,0.00,0.00,0.00,0.00,0.01,0.01,0.01,0.00,0.00,0.00,0.00,0.00,0.00,0.00,0.00,0.00,0.00,0.00,0.00,0.00,0.00,0.00,0.00,0.00,0.00,0.00,0.01,0.00,0.00,0.01,0.01,0.02,0.00,0.00,0.00,0.00,0.00,0.01,0.01,0.00,0.01,0.00,0.00,0.00,0.00,0.00,0.00,0.00,0.00,0.00,0.00,0.00,0.00,0.00,0.00,0.00,0.00,0.00,0.02,0.07,0.04,0.01,0.00,0.02,0.04,0.01,0.01,0.01,0.00,0.00,0.00,0.00,0.00,0.00,0.00,0.00,0.00,0.00,0.00,0.00,0.03,0.03,0.01,0.02,0.00,0.00,0.00,0.00,0.00,0.00,0.00,0.00,0.00,0.00,0.00,0.00,0.00,0.00,0.00,0.00,0.00,0.00,0.00,0.00,0.00,0.00,0.00,0.00,0.00,0.00,0.00,0.00,0.00,0.00,0.00,0.00,0.00,0.00,0.00,0.00,0.00,0.00,0.00,0.00,0.00,0.00,0.00,0.00,0.00,0.00,0.00,0.00,0.00,0.00,0.00,0.00,0.00,0.00,0.00,0.00,0.00,0.00,0.00,0.00,0.00,0.00,0.00,0.00,0.00,0.00,0.00,0.00,0.00,0.00,0.00,0.00,0.00,0.00,0.00,0.00,0.00,0.00,0.00,0.00,0.00,0.00,0.00,0.00,0.00,0.00,0.00,0.00,0.00,0.00,0.00,0.00,0.00,0.00,0.00,0.00,0.00,0.00,0.00,0.00,0.00,0.00,0.00,0.00,0.00,0.00,0.00,0.00,0.00,0.00,0.00,0.00,0.00,0.00,0.00,0.00,0.00,0.00,0.00,0.00,0.00,0.00,0.00,0.00,0.00,0.00,0.00,0.00,0.00,0.00,0.00,0.00,0.00,0.00,0.00,0.00,0.00,0.00,0.00,0.00,0.00,0.00,0.00,0.00,0.00,0.00,0.00,0.00,0.00,0.00,0.00,0.00,0.00,0.00,0.00,0.00,0.00,0.00,0.00,0.00,0.00,0.00,0.00,0.00,0.00,0.01,0.01,0.01,0.00,0.00,0.00,0.00,0.00,0.00,0.00,0.00,0.00,0.00,0.00,0.00,0.00,0.00,0.00,0.00,0.00,0.00,0.00,0.00,0.00,0.00,0.00,0.00,0.00,0.00,0.00,0.00,0.00,0.00,0.00,0.00,0.00,0.00,0.00,0.00,0.00,0.00,0.00,0.00,0.00,0.00,0.00,0.00,0.00,0.00,0.00,0.00,0.00,0.00,0.00,0.00,0.00,0.00,0.00,0.00,0.00,0.00,0.00,0.00,0.00,0.00,0.00,0.00,0.00,0.00,0.00,0.00,0.00,0.00,0.00,0.00,0.00,0.00,0.00,0.00,0.00,0.00,0.00,0.00,0.00,0.00,0.00,0.00,0.00,0.00,0.00,0.00,0.00,0.00,0.00,0.00,0.00,0.00,0.00,0.00,0.00,0.00,0.00,0.00,0.00,0.00,0.00,0.00,0.00,0.00,0.00,0.00,0.00,0.00,0.00,0.00,0.00,0.00,0.00,0.00,0.00,0.00,0.00,0.00,0.00,0.00,0.00,0.00,0.00,0.00,0.00,0.00,0.00,0.00,0.00,0.00,0.00,0.00,0.00,0.00,0.00,0.00,0.00,0.00,0.00,0.00,0.00,0.00,0.00,0.00,0.00,0.00,0.00,0.00,0.00,0.00,0.00,0.00,0.00,0.00,0.00,0.00,0.00,0.00,0.00,0.00,0.00,0.00,0.00,0.00,0.00,0.00,0.00,0.00,0.00,0.00,0.00,0.00,0.00,0.00,0.00,0.00,0.00,0.00,0.00,0.00,0.00,0.00,0.00,0.00],[0.00,0.00,0.00,0.00,0.00,0.00,0.00,0.00,0.00,0.00,0.00,0.00,0.00,0.00,0.00,0.00,0.00,0.00,0.00,0.00,0.00,0.00,0.00,0.00,0.00,0.00,0.00,0.00,0.00,0.00,0.00,0.00,0.00,0.00,0.00,0.00,0.00,0.00,0.00,0.00,0.00,0.00,0.00,0.00,0.00,0.00,0.00,0.00,0.00,0.00,0.00,0.00,0.00,0.00,0.00,0.00,0.00,0.00,0.00,0.01,0.00,0.00,0.00,0.00,0.00,0.00,0.00,0.00,0.00,0.00,0.00,0.00,0.00,0.00,0.00,0.00,0.00,0.02,0.01,0.00,0.00,0.00,0.00,0.00,0.00,0.00,0.00,0.00,0.00,0.00,0.00,0.00,0.00,0.00,0.00,0.00,0.00,0.00,0.00,0.00,0.01,0.00,0.00,0.00,0.00,0.00,0.00,0.00,0.00,0.00,0.00,0.00,0.00,0.00,0.00,0.00,0.00,0.00,0.00,0.00,0.00,0.00,0.00,0.00,0.00,0.00,0.00,0.00,0.00,0.00,0.00,0.00,0.00,0.00,0.00,0.00,0.00,0.00,0.00,0.00,0.00,0.00,0.00,0.01,0.00,0.01,0.01,0.03,0.07,0.69,1.00,1.00,1.00,0.86,0.52,0.03,0.01,0.00,0.00,0.00,0.00,0.00,0.00,0.00,0.00,0.00,0.00,0.00,0.00,0.00,0.00,0.00,0.00,0.00,0.00,0.00,0.00,0.00,0.00,0.00,0.00,0.00,0.00,0.00,0.00,0.00,0.00,0.00,0.00,0.00,0.00,0.00,0.00,0.00,0.00,0.00,0.00,0.00,0.00,0.00,0.00,0.00,0.00,0.00,0.00,0.00,0.00,0.00,0.00,0.00,0.00,0.00,0.00,0.00,0.00,0.00,0.00,0.00,0.00,0.00,0.00,0.00,0.00,0.00,0.00,0.00,0.00,0.00,0.00,0.00,0.00,0.00,0.00,0.00,0.00,0.00,0.00,0.00,0.00,0.00,0.00,0.00,0.00,0.00,0.00,0.00,0.00,0.00,0.00,0.00,0.00,0.00,0.00,0.00,0.00,0.00,0.00,0.00,0.00,0.00,0.00,0.00,0.00,0.00,0.00,0.00,0.00,0.00,0.00,0.00,0.00,0.00,0.00,0.00,0.00,0.00,0.00,0.00,0.00,0.00,0.00,0.00,0.00,0.00,0.00,0.00,0.00,0.00,0.00,0.00,0.00,0.00,0.00,0.00,0.00,0.00,0.00,0.00,0.00,0.00,0.00,0.00,0.00,0.00,0.00,0.01,0.00,0.00,0.00,0.00,0.00,0.00,0.00,0.00,0.00,0.00,0.00,0.00,0.00,0.00,0.00,0.00,0.00,0.00,0.00,0.00,0.00,0.00,0.00,0.00,0.00,0.00,0.00,0.00,0.00,0.00,0.00,0.00,0.00,0.00,0.00,0.00,0.00,0.00,0.00,0.00,0.00,0.00,0.00,0.00,0.00,0.00,0.00,0.00,0.00,0.00,0.00,0.00,0.00,0.00,0.00,0.00,0.00,0.00,0.00,0.00,0.00,0.00,0.00,0.00,0.00,0.00,0.00,0.00,0.00,0.00,0.00,0.00,0.00,0.00,0.00,0.00,0.00,0.00,0.00,0.00,0.00,0.00,0.01,0.00,0.00,0.00,0.00,0.03,0.00,0.01,0.05,0.01,0.03,0.01,0.00,0.01,0.00,0.00,0.00,0.00,0.00,0.00,0.00,0.00,0.00,0.00,0.00,0.00,0.00,0.00,0.00,0.00,0.00,0.00,0.00,0.00,0.00,0.00,0.00,0.00,0.00,0.00,0.01,0.01,0.01,0.00,0.00,0.00,0.00,0.00,0.00,0.00,0.00,0.00,0.00,0.00,0.00,0.00,0.00,0.00,0.00,0.00,0.00,0.00,0.00,0.00,0.00,0.01,0.01,0.02,0.00,0.00,0.00,0.00,0.00,0.01,0.02,0.00,0.01,0.00,0.00,0.00,0.00,0.00,0.00,0.00,0.00,0.00,0.00,0.00,0.00,0.00,0.00,0.00,0.00,0.00,0.01,0.05,0.02,0.00,0.00,0.01,0.02,0.00,0.00,0.01,0.00,0.00,0.00,0.00,0.00,0.00,0.00,0.00,0.00,0.00,0.00,0.00,0.01,0.01,0.00,0.01,0.00,0.00,0.00,0.00,0.00,0.00,0.00,0.00,0.00,0.00,0.00,0.00,0.00,0.00,0.00,0.00,0.00,0.00,0.00,0.00,0.00,0.00,0.00,0.00,0.00,0.00,0.00,0.00,0.00,0.00,0.00,0.00,0.00,0.00,0.00,0.00,0.00,0.00,0.00,0.00,0.00,0.00,0.00,0.00,0.00,0.00,0.00,0.00,0.00,0.00,0.00,0.00,0.00,0.00,0.00,0.00,0.00,0.00,0.00,0.00,0.00,0.00,0.00,0.00,0.00,0.00,0.00,0.00,0.00,0.00,0.00,0.00,0.00,0.00,0.00,0.00,0.00,0.00,0.00,0.00,0.00,0.00,0.00,0.00,0.00,0.00,0.00,0.00,0.00,0.00,0.00,0.00,0.00,0.00,0.00,0.00,0.00,0.00,0.00,0.00,0.00,0.00,0.00,0.00,0.00,0.00,0.00,0.00,0.00,0.00,0.00,0.00,0.00,0.00,0.00,0.00,0.00,0.00,0.00,0.00,0.00,0.00,0.00,0.00,0.00,0.00,0.00,0.00,0.00,0.00,0.00,0.00,0.00,0.00,0.00,0.00,0.00,0.00,0.00,0.00,0.00,0.00,0.00,0.00,0.00,0.00,0.00,0.00,0.00,0.00,0.00,0.00,0.00,0.00,0.00,0.00,0.00,0.00,0.00,0.00,0.00,0.00,0.00,0.00,0.00,0.00,0.00,0.00,0.00,0.00,0.00,0.00,0.00,0.00,0.00,0.00,0.00,0.00,0.00,0.00,0.00,0.00,0.00,0.00,0.00,0.00,0.00,0.00,0.00,0.00,0.00,0.00,0.00,0.00,0.00,0.00,0.00,0.00,0.00,0.00,0.00,0.00,0.00,0.00,0.00,0.00,0.00,0.00,0.00,0.00,0.00,0.00,0.00,0.00,0.00,0.00,0.00,0.00,0.00,0.00,0.00,0.00,0.00,0.00,0.00,0.00,0.00,0.00,0.00,0.00,0.00,0.00,0.00,0.00,0.00,0.00,0.00,0.00,0.00,0.00,0.00,0.00,0.00,0.00,0.00,0.00,0.00,0.00,0.00,0.00,0.00,0.00,0.00,0.00,0.00,0.00,0.00,0.00,0.00,0.00,0.00,0.00,0.00,0.00,0.00,0.00,0.00,0.00,0.00,0.00,0.00,0.00,0.00,0.00,0.00,0.00,0.00,0.00,0.00,0.00,0.00,0.00,0.00,0.00,0.00,0.00,0.00,0.00,0.00,0.00,0.00,0.00,0.00,0.00,0.00,0.00,0.00,0.00,0.00,0.00,0.00,0.00,0.00,0.00,0.00,0.00,0.00,0.00,0.00,0.00,0.00,0.00,0.00,0.00,0.00,0.00,0.00,0.00,0.00,0.00,0.00,0.00,0.00,0.00,0.00,0.00,0.00,0.00,0.00,0.00,0.00,0.00,0.00,0.00,0.00,0.00,0.00,0.00,0.00,0.00,0.00,0.00,0.00,0.00,0.00,0.00,0.00,0.00,0.00,0.00,0.00,0.00,0.01,0.00],[0.01,0.00,0.00,0.00,0.01,0.00,0.00,0.01,0.01,0.00,0.00,0.00,0.00,0.00,0.00,0.00,0.00,0.00,0.00,0.00,0.00,0.00,0.00,0.00,0.00,0.00,0.00,0.00,0.00,0.00,0.00,0.00,0.00,0.00,0.00,0.00,0.00,0.00,0.00,0.00,0.00,0.00,0.00,0.00,0.00,0.00,0.00,0.00,0.00,0.00,0.00,0.00,0.00,0.00,0.00,0.00,0.00,0.00,0.00,0.00,0.00,0.00,0.00,0.00,0.00,0.00,0.00,0.00,0.00,0.00,0.00,0.00,0.00,0.00,0.00,0.00,0.00,0.01,0.01,0.00,0.00,0.00,0.00,0.00,0.00,0.00,0.00,0.00,0.00,0.00,0.00,0.00,0.00,0.00,0.00,0.00,0.00,0.00,0.00,0.00,0.01,0.01,0.00,0.00,0.00,0.00,0.00,0.00,0.00,0.00,0.00,0.00,0.00,0.00,0.00,0.00,0.00,0.00,0.00,0.00,0.00,0.00,0.00,0.00,0.00,0.00,0.00,0.00,0.00,0.00,0.00,0.00,0.00,0.00,0.00,0.00,0.00,0.00,0.00,0.00,0.00,0.00,0.00,0.01,0.01,0.01,0.02,0.01,0.03,0.03,0.77,1.00,1.00,1.00,0.89,0.31,0.01,0.00,0.00,0.00,0.00,0.00,0.00,0.00,0.00,0.00,0.00,0.00,0.00,0.00,0.00,0.00,0.00,0.00,0.00,0.00,0.00,0.00,0.00,0.00,0.00,0.00,0.00,0.00,0.00,0.00,0.00,0.00,0.00,0.00,0.00,0.00,0.00,0.00,0.00,0.00,0.00,0.00,0.00,0.00,0.00,0.00,0.00,0.00,0.00,0.00,0.00,0.00,0.00,0.00,0.00,0.00,0.00,0.00,0.00,0.00,0.00,0.00,0.00,0.00,0.00,0.00,0.01,0.03,0.00,0.00,0.00,0.00,0.00,0.00,0.00,0.00,0.00,0.00,0.00,0.00,0.00,0.00,0.00,0.00,0.00,0.00,0.00,0.00,0.00,0.00,0.00,0.00,0.00,0.00,0.00,0.00,0.00,0.01,0.00,0.04,0.00,0.00,0.00,0.00,0.00,0.00,0.00,0.00,0.00,0.00,0.00,0.00,0.00,0.00,0.00,0.00,0.00,0.00,0.00,0.00,0.00,0.00,0.00,0.00,0.00,0.00,0.00,0.01,0.00,0.00,0.00,0.05,0.00,0.00,0.00,0.00,0.00,0.00,0.00,0.00,0.00,0.00,0.00,0.00,0.00,0.00,0.00,0.00,0.00,0.00,0.00,0.00,0.00,0.00,0.00,0.00,0.00,0.00,0.00,0.00,0.00,0.00,0.00,0.00,0.00,0.00,0.00,0.00,0.00,0.00,0.00,0.00,0.00,0.00,0.00,0.00,0.00,0.00,0.00,0.00,0.00,0.00,0.00,0.00,0.00,0.00,0.00,0.00,0.00,0.00,0.00,0.00,0.00,0.00,0.00,0.00,0.00,0.00,0.00,0.00,0.00,0.00,0.00,0.00,0.00,0.00,0.00,0.00,0.00,0.00,0.00,0.00,0.00,0.00,0.00,0.00,0.00,0.00,0.00,0.00,0.00,0.00,0.00,0.00,0.00,0.00,0.00,0.00,0.00,0.00,0.00,0.00,0.00,0.00,0.00,0.00,0.00,0.01,0.00,0.01,0.06,0.01,0.09,0.02,0.00,0.06,0.00,0.00,0.01,0.00,0.00,0.00,0.00,0.00,0.00,0.00,0.01,0.00,0.00,0.00,0.00,0.00,0.00,0.00,0.00,0.00,0.00,0.00,0.00,0.00,0.00,0.00,0.01,0.01,0.01,0.00,0.00,0.00,0.00,0.00,0.00,0.00,0.00,0.00,0.00,0.00,0.00,0.00,0.00,0.00,0.00,0.00,0.00,0.00,0.01,0.00,0.00,0.01,0.00,0.02,0.00,0.00,0.00,0.00,0.01,0.01,0.03,0.01,0.02,0.00,0.00,0.00,0.00,0.00,0.00,0.00,0.00,0.00,0.00,0.00,0.00,0.00,0.00,0.00,0.00,0.00,0.03,0.14,0.06,0.01,0.00,0.01,0.03,0.00,0.00,0.01,0.00,0.00,0.00,0.00,0.00,0.00,0.00,0.00,0.00,0.00,0.00,0.00,0.01,0.02,0.01,0.04,0.00,0.01,0.00,0.00,0.02,0.01,0.00,0.00,0.00,0.00,0.00,0.00,0.00,0.00,0.00,0.00,0.00,0.00,0.00,0.00,0.00,0.00,0.00,0.00,0.00,0.00,0.00,0.00,0.00,0.00,0.00,0.00,0.00,0.00,0.00,0.00,0.01,0.00,0.00,0.00,0.00,0.00,0.00,0.00,0.00,0.00,0.00,0.00,0.00,0.00,0.00,0.00,0.00,0.00,0.00,0.00,0.00,0.00,0.00,0.00,0.00,0.00,0.00,0.00,0.00,0.00,0.00,0.00,0.00,0.00,0.00,0.00,0.00,0.00,0.00,0.00,0.00,0.00,0.00,0.00,0.00,0.00,0.00,0.00,0.00,0.00,0.00,0.00,0.00,0.00,0.00,0.00,0.00,0.00,0.00,0.00,0.00,0.00,0.00,0.00,0.00,0.00,0.00,0.00,0.00,0.00,0.00,0.00,0.00,0.00,0.00,0.00,0.00,0.00,0.00,0.00,0.00,0.00,0.00,0.00,0.00,0.00,0.00,0.00,0.00,0.00,0.00,0.00,0.00,0.00,0.00,0.00,0.00,0.00,0.00,0.00,0.00,0.00,0.00,0.00,0.00,0.00,0.00,0.00,0.00,0.00,0.00,0.00,0.00,0.00,0.00,0.00,0.00,0.00,0.00,0.00,0.00,0.00,0.00,0.00,0.00,0.00,0.00,0.00,0.00,0.00,0.00,0.00,0.00,0.00,0.00,0.00,0.00,0.00,0.00,0.00,0.00,0.00,0.00,0.00,0.00,0.00,0.00,0.00,0.00,0.00,0.00,0.00,0.00,0.00,0.00,0.00,0.00,0.00,0.00,0.00,0.00,0.00,0.00,0.00,0.00,0.00,0.00,0.00,0.00,0.00,0.00,0.00,0.00,0.00,0.00,0.00,0.00,0.00,0.00,0.00,0.00,0.00,0.00,0.00,0.00,0.00,0.00,0.00,0.00,0.00,0.00,0.00,0.00,0.00,0.00,0.00,0.00,0.00,0.00,0.00,0.00,0.00,0.00,0.00,0.00,0.00,0.00,0.00,0.00,0.00,0.00,0.00,0.00,0.00,0.00,0.00,0.00,0.00,0.00,0.00,0.00,0.00,0.00,0.00,0.00,0.00,0.00,0.00,0.00,0.00,0.00,0.00,0.00,0.00,0.00,0.00,0.00,0.00,0.00,0.00,0.00,0.00,0.00,0.00,0.00,0.00,0.00,0.00,0.00,0.00,0.00,0.00,0.00,0.00,0.00,0.00,0.00,0.00,0.00,0.00,0.00,0.00,0.00,0.00,0.00,0.00,0.00,0.00,0.00,0.00,0.00,0.00,0.00,0.00,0.00,0.00,0.00,0.00,0.00,0.00,0.00,0.00,0.00,0.00,0.00,0.00,0.00,0.00,0.00,0.00,0.00,0.00,0.00,0.00,0.00,0.00,0.00,0.00,0.00,0.00,0.00,0.00,0.00,0.00,0.00,0.00,0.00,0.00,0.00,0.00,0.00,0.00,0.00,0.00,0.00,0.00,0.00,0.00],[0.00,0.00,0.00,0.00,0.00,0.00,0.00,0.00,0.00,0.00,0.00,0.00,0.00,0.00,0.00,0.00,0.00,0.00,0.00,0.00,0.00,0.00,0.00,0.00,0.00,0.00,0.00,0.00,0.00,0.00,0.00,0.00,0.00,0.00,0.00,0.00,0.00,0.00,0.00,0.00,0.00,0.00,0.00,0.00,0.00,0.00,0.00,0.00,0.00,0.00,0.00,0.00,0.00,0.00,0.00,0.00,0.00,0.00,0.00,0.01,0.00,0.00,0.00,0.00,0.00,0.00,0.00,0.00,0.00,0.00,0.00,0.00,0.00,0.00,0.00,0.00,0.00,0.01,0.00,0.00,0.00,0.00,0.00,0.00,0.00,0.00,0.00,0.00,0.00,0.00,0.00,0.00,0.00,0.00,0.00,0.00,0.00,0.00,0.00,0.00,0.01,0.01,0.01,0.00,0.00,0.00,0.00,0.00,0.00,0.00,0.00,0.00,0.00,0.00,0.00,0.00,0.00,0.00,0.00,0.00,0.00,0.00,0.00,0.00,0.00,0.00,0.00,0.00,0.00,0.00,0.00,0.00,0.00,0.00,0.00,0.00,0.00,0.00,0.00,0.00,0.00,0.00,0.00,0.00,0.00,0.01,0.01,0.01,0.01,0.02,0.19,0.86,1.00,1.00,1.00,0.95,0.02,0.01,0.00,0.00,0.00,0.00,0.00,0.00,0.00,0.00,0.01,0.00,0.00,0.01,0.09,0.01,0.00,0.00,0.00,0.00,0.00,0.00,0.00,0.00,0.00,0.00,0.00,0.00,0.00,0.00,0.00,0.00,0.00,0.00,0.00,0.00,0.00,0.00,0.00,0.00,0.00,0.00,0.00,0.00,0.00,0.00,0.00,0.00,0.00,0.00,0.00,0.00,0.00,0.00,0.00,0.00,0.00,0.00,0.03,0.02,0.00,0.00,0.00,0.00,0.00,0.04,0.05,0.07,0.00,0.00,0.00,0.00,0.00,0.00,0.00,0.00,0.00,0.00,0.00,0.00,0.00,0.00,0.00,0.00,0.00,0.00,0.00,0.00,0.00,0.00,0.00,0.00,0.00,0.00,0.00,0.00,0.00,0.02,0.01,0.05,0.00,0.00,0.00,0.00,0.00,0.00,0.00,0.00,0.00,0.00,0.00,0.00,0.00,0.00,0.00,0.00,0.00,0.00,0.00,0.00,0.00,0.00,0.00,0.00,0.00,0.00,0.00,0.01,0.00,0.00,0.00,0.03,0.00,0.00,0.00,0.00,0.00,0.00,0.00,0.00,0.00,0.00,0.00,0.00,0.00,0.00,0.00,0.00,0.00,0.01,0.00,0.00,0.00,0.00,0.00,0.00,0.00,0.00,0.00,0.00,0.00,0.00,0.00,0.00,0.00,0.00,0.00,0.00,0.00,0.00,0.00,0.00,0.00,0.00,0.00,0.00,0.00,0.00,0.00,0.00,0.00,0.00,0.00,0.00,0.00,0.00,0.00,0.00,0.00,0.00,0.00,0.00,0.00,0.00,0.00,0.00,0.00,0.00,0.00,0.00,0.00,0.00,0.00,0.00,0.00,0.00,0.00,0.00,0.00,0.00,0.00,0.00,0.00,0.00,0.00,0.00,0.00,0.00,0.00,0.00,0.00,0.00,0.00,0.00,0.00,0.00,0.00,0.00,0.00,0.00,0.00,0.00,0.00,0.00,0.00,0.00,0.00,0.06,0.01,0.08,0.22,0.01,0.19,0.01,0.00,0.07,0.00,0.00,0.01,0.00,0.00,0.01,0.00,0.00,0.00,0.00,0.00,0.00,0.00,0.00,0.00,0.00,0.00,0.00,0.00,0.00,0.00,0.00,0.00,0.00,0.00,0.00,0.01,0.02,0.01,0.00,0.00,0.00,0.00,0.00,0.00,0.00,0.00,0.00,0.00,0.00,0.00,0.00,0.00,0.00,0.00,0.00,0.00,0.00,0.01,0.00,0.00,0.01,0.00,0.02,0.00,0.00,0.00,0.00,0.00,0.01,0.02,0.01,0.02,0.00,0.00,0.00,0.00,0.00,0.00,0.00,0.00,0.00,0.00,0.00,0.00,0.00,0.00,0.00,0.00,0.01,0.02,0.06,0.02,0.01,0.01,0.00,0.02,0.00,0.00,0.01,0.00,0.00,0.00,0.00,0.00,0.00,0.00,0.00,0.00,0.00,0.00,0.00,0.01,0.03,0.02,0.10,0.01,0.05,0.00,0.02,0.05,0.03,0.00,0.00,0.00,0.00,0.00,0.00,0.00,0.00,0.00,0.00,0.00,0.00,0.00,0.00,0.00,0.00,0.00,0.00,0.00,0.00,0.00,0.00,0.00,0.00,0.00,0.00,0.00,0.00,0.00,0.00,0.00,0.00,0.00,0.00,0.00,0.00,0.00,0.00,0.00,0.00,0.00,0.00,0.00,0.00,0.00,0.00,0.00,0.00,0.00,0.00,0.00,0.00,0.00,0.00,0.00,0.00,0.00,0.00,0.00,0.00,0.00,0.00,0.00,0.00,0.00,0.00,0.00,0.00,0.00,0.00,0.00,0.00,0.00,0.00,0.00,0.00,0.00,0.00,0.00,0.00,0.00,0.00,0.00,0.00,0.00,0.00,0.00,0.00,0.00,0.00,0.00,0.00,0.00,0.00,0.00,0.00,0.00,0.00,0.00,0.00,0.00,0.00,0.00,0.00,0.00,0.00,0.00,0.00,0.00,0.00,0.00,0.00,0.00,0.00,0.00,0.00,0.00,0.00,0.00,0.00,0.00,0.00,0.00,0.00,0.00,0.00,0.00,0.00,0.00,0.00,0.00,0.00,0.00,0.00,0.00,0.00,0.00,0.00,0.00,0.00,0.00,0.00,0.00,0.00,0.00,0.00,0.00,0.00,0.00,0.00,0.00,0.00,0.00,0.00,0.00,0.00,0.00,0.00,0.00,0.00,0.00,0.00,0.00,0.00,0.00,0.00,0.00,0.00,0.00,0.00,0.00,0.00,0.00,0.00,0.00,0.00,0.00,0.00,0.00,0.00,0.00,0.00,0.00,0.00,0.00,0.00,0.00,0.00,0.00,0.00,0.00,0.00,0.00,0.00,0.00,0.00,0.00,0.00,0.00,0.00,0.00,0.00,0.00,0.00,0.00,0.00,0.00,0.00,0.00,0.00,0.00,0.00,0.00,0.00,0.00,0.00,0.00,0.00,0.00,0.00,0.00,0.00,0.00,0.00,0.00,0.00,0.00,0.00,0.00,0.00,0.00,0.00,0.00,0.00,0.00,0.00,0.00,0.00,0.00,0.00,0.00,0.00,0.00,0.00,0.00,0.00,0.00,0.00,0.00,0.00,0.00,0.00,0.00,0.00,0.00,0.00,0.00,0.00,0.00,0.00,0.00,0.00,0.00,0.00,0.00,0.00,0.00,0.00,0.00,0.00,0.00,0.00,0.00,0.00,0.00,0.00,0.00,0.00,0.00,0.00,0.00,0.00,0.00,0.00,0.00,0.00,0.00,0.00,0.00,0.00,0.00,0.00,0.00,0.00,0.00,0.00,0.00,0.00,0.00,0.00,0.00,0.00,0.00,0.00,0.00,0.00,0.00,0.00,0.00,0.00,0.00,0.00,0.00,0.00,0.00,0.00,0.00,0.00,0.00,0.00,0.00,0.00,0.00,0.00,0.00,0.00,0.00,0.00,0.00,0.00,0.00,0.00,0.00,0.00,0.00,0.00,0.00,0.00,0.00,0.00,0.00,0.00,0.00,0.00,0.00,0.00,0.00,0.00],[0.00,0.00,0.00,0.00,0.00,0.00,0.00,0.00,0.00,0.00,0.00,0.00,0.00,0.00,0.00,0.00,0.00,0.00,0.00,0.00,0.00,0.00,0.00,0.00,0.00,0.00,0.00,0.00,0.00,0.00,0.00,0.00,0.00,0.00,0.00,0.00,0.00,0.00,0.00,0.00,0.00,0.00,0.00,0.00,0.00,0.00,0.00,0.00,0.00,0.00,0.00,0.00,0.00,0.00,0.00,0.00,0.00,0.00,0.00,0.00,0.00,0.00,0.00,0.00,0.00,0.00,0.00,0.00,0.00,0.00,0.00,0.00,0.00,0.00,0.00,0.00,0.00,0.00,0.00,0.00,0.00,0.00,0.00,0.00,0.00,0.00,0.00,0.00,0.00,0.00,0.00,0.00,0.00,0.00,0.00,0.00,0.00,0.00,0.00,0.00,0.00,0.00,0.00,0.00,0.00,0.00,0.00,0.00,0.00,0.00,0.00,0.00,0.00,0.00,0.00,0.00,0.00,0.00,0.00,0.00,0.00,0.00,0.00,0.00,0.00,0.00,0.00,0.00,0.00,0.00,0.00,0.00,0.00,0.00,0.00,0.00,0.00,0.00,0.00,0.00,0.00,0.00,0.00,0.00,0.00,0.01,0.01,0.01,0.02,0.02,0.05,0.52,0.89,1.00,1.00,1.00,0.97,0.01,0.01,0.00,0.00,0.00,0.00,0.00,0.00,0.00,0.00,0.00,0.00,0.00,0.01,0.01,0.00,0.00,0.00,0.00,0.00,0.00,0.00,0.00,0.00,0.00,0.00,0.00,0.00,0.00,0.00,0.00,0.00,0.00,0.00,0.00,0.00,0.00,0.00,0.00,0.00,0.00,0.00,0.00,0.00,0.00,0.00,0.00,0.00,0.00,0.00,0.00,0.00,0.00,0.00,0.00,0.00,0.00,0.00,0.00,0.00,0.00,0.00,0.00,0.00,0.00,0.00,0.00,0.00,0.00,0.00,0.00,0.00,0.00,0.00,0.00,0.00,0.00,0.00,0.00,0.00,0.00,0.00,0.00,0.00,0.00,0.00,0.00,0.00,0.00,0.00,0.00,0.00,0.00,0.00,0.00,0.00,0.00,0.00,0.02,0.00,0.01,0.00,0.00,0.00,0.00,0.00,0.00,0.00,0.00,0.00,0.00,0.00,0.00,0.00,0.00,0.00,0.00,0.00,0.00,0.00,0.00,0.00,0.00,0.00,0.00,0.00,0.00,0.00,0.00,0.00,0.00,0.00,0.00,0.00,0.00,0.00,0.00,0.00,0.00,0.00,0.00,0.00,0.00,0.00,0.00,0.00,0.00,0.00,0.00,0.00,0.00,0.00,0.00,0.00,0.00,0.00,0.00,0.00,0.00,0.00,0.00,0.00,0.00,0.00,0.00,0.00,0.00,0.00,0.00,0.00,0.00,0.00,0.00,0.00,0.00,0.00,0.00,0.00,0.00,0.00,0.00,0.00,0.00,0.00,0.00,0.00,0.00,0.00,0.00,0.00,0.00,0.00,0.00,0.00,0.00,0.00,0.00,0.00,0.00,0.00,0.00,0.00,0.00,0.00,0.00,0.00,0.00,0.00,0.00,0.00,0.00,0.00,0.00,0.00,0.00,0.00,0.00,0.00,0.00,0.00,0.00,0.00,0.00,0.00,0.00,0.00,0.00,0.00,0.00,0.00,0.00,0.00,0.00,0.00,0.00,0.00,0.01,0.00,0.01,0.09,0.00,0.03,0.00,0.00,0.00,0.00,0.00,0.00,0.00,0.00,0.00,0.00,0.00,0.00,0.00,0.00,0.00,0.00,0.00,0.00,0.00,0.00,0.00,0.00,0.00,0.00,0.00,0.00,0.00,0.00,0.00,0.01,0.01,0.01,0.00,0.00,0.00,0.00,0.00,0.00,0.00,0.00,0.00,0.00,0.00,0.00,0.00,0.00,0.00,0.00,0.00,0.00,0.00,0.00,0.00,0.00,0.00,0.00,0.01,0.00,0.00,0.00,0.00,0.00,0.01,0.01,0.00,0.00,0.00,0.00,0.00,0.00,0.00,0.00,0.00,0.00,0.00,0.00,0.00,0.00,0.00,0.00,0.00,0.00,0.00,0.01,0.03,0.01,0.00,0.00,0.00,0.00,0.00,0.00,0.00,0.00,0.00,0.00,0.00,0.00,0.00,0.00,0.00,0.00,0.00,0.00,0.00,0.00,0.00,0.00,0.01,0.00,0.01,0.00,0.00,0.00,0.00,0.00,0.00,0.00,0.00,0.00,0.00,0.00,0.00,0.00,0.00,0.00,0.00,0.00,0.00,0.00,0.00,0.00,0.00,0.00,0.00,0.00,0.00,0.00,0.00,0.00,0.00,0.00,0.00,0.00,0.00,0.00,0.00,0.00,0.00,0.00,0.00,0.00,0.00,0.00,0.00,0.00,0.00,0.00,0.00,0.00,0.00,0.00,0.00,0.00,0.00,0.00,0.00,0.00,0.00,0.00,0.00,0.00,0.00,0.00,0.00,0.00,0.00,0.00,0.00,0.00,0.00,0.00,0.00,0.00,0.00,0.00,0.00,0.00,0.00,0.00,0.00,0.00,0.00,0.00,0.00,0.00,0.00,0.00,0.00,0.00,0.00,0.00,0.00,0.00,0.00,0.00,0.00,0.00,0.00,0.00,0.00,0.00,0.00,0.00,0.00,0.00,0.00,0.00,0.00,0.00,0.00,0.00,0.00,0.00,0.00,0.00,0.00,0.00,0.00,0.00,0.00,0.00,0.00,0.00,0.00,0.00,0.00,0.00,0.00,0.00,0.00,0.00,0.00,0.00,0.00,0.00,0.00,0.00,0.00,0.00,0.00,0.00,0.00,0.00,0.00,0.00,0.00,0.00,0.00,0.00,0.00,0.00,0.00,0.00,0.00,0.00,0.00,0.00,0.00,0.00,0.00,0.00,0.00,0.00,0.00,0.00,0.00,0.00,0.00,0.00,0.00,0.00,0.00,0.00,0.00,0.00,0.00,0.00,0.00,0.00,0.00,0.00,0.00,0.00,0.00,0.00,0.00,0.00,0.00,0.00,0.00,0.01,0.01,0.00,0.00,0.01,0.01,0.02,0.00,0.00,0.00,0.01,0.00,0.00,0.01,0.01,0.00,0.00,0.01,0.00,0.00,0.00,0.00,0.00,0.00,0.00,0.00,0.00,0.00,0.00,0.00,0.00,0.00,0.00,0.00,0.00,0.00,0.00,0.00,0.00,0.00,0.00,0.00,0.00,0.00,0.00,0.00,0.00,0.00,0.00,0.00,0.00,0.00,0.00,0.00,0.00,0.00,0.00,0.00,0.00,0.00,0.00,0.00,0.00,0.00,0.00,0.00,0.00,0.00,0.00,0.00,0.00,0.00,0.00,0.00,0.00,0.00,0.00,0.00,0.00,0.00,0.00,0.00,0.00,0.00,0.00,0.00,0.00,0.00,0.00,0.00,0.00,0.00,0.00,0.00,0.00,0.00,0.00,0.00,0.00,0.00,0.00,0.00,0.00,0.00,0.00,0.00,0.00,0.00,0.00,0.00,0.00,0.00,0.00,0.00,0.00,0.00,0.00,0.00,0.00,0.00,0.00,0.00,0.00,0.00,0.00,0.00,0.00,0.00,0.00,0.00,0.00,0.00,0.00,0.00,0.00,0.00,0.00,0.00,0.00,0.00,0.00,0.00,0.00,0.00,0.00,0.00,0.00,0.00,0.00,0.00,0.00,0.00,0.00,0.00,0.00,0.00,0.00,0.00,0.00,0.00,0.01,0.00],[0.00,0.00,0.00,0.00,0.00,0.00,0.00,0.00,0.00,0.00,0.00,0.00,0.00,0.00,0.00,0.00,0.00,0.00,0.00,0.00,0.00,0.00,0.00,0.00,0.00,0.00,0.00,0.00,0.00,0.00,0.00,0.00,0.00,0.00,0.00,0.00,0.00,0.00,0.00,0.00,0.00,0.00,0.00,0.00,0.00,0.00,0.00,0.00,0.00,0.00,0.00,0.00,0.00,0.00,0.00,0.00,0.00,0.00,0.00,0.00,0.00,0.00,0.00,0.00,0.00,0.00,0.00,0.00,0.00,0.00,0.00,0.00,0.00,0.00,0.00,0.00,0.00,0.00,0.00,0.00,0.00,0.00,0.00,0.00,0.00,0.00,0.00,0.00,0.00,0.00,0.00,0.00,0.00,0.00,0.00,0.00,0.00,0.00,0.00,0.00,0.00,0.00,0.00,0.00,0.00,0.00,0.00,0.00,0.00,0.00,0.00,0.00,0.00,0.00,0.00,0.00,0.00,0.00,0.00,0.00,0.00,0.00,0.00,0.00,0.00,0.00,0.00,0.00,0.00,0.00,0.00,0.00,0.00,0.00,0.00,0.00,0.00,0.00,0.00,0.00,0.00,0.00,0.00,0.00,0.00,0.00,0.01,0.01,0.01,0.00,0.01,0.03,0.31,0.95,1.00,1.00,1.00,0.82,0.25,0.01,0.00,0.00,0.00,0.00,0.00,0.00,0.02,0.00,0.00,0.00,0.02,0.01,0.01,0.00,0.00,0.00,0.00,0.00,0.00,0.00,0.00,0.00,0.00,0.00,0.00,0.00,0.00,0.00,0.00,0.00,0.00,0.00,0.00,0.00,0.00,0.00,0.00,0.00,0.00,0.00,0.00,0.00,0.00,0.00,0.00,0.00,0.00,0.00,0.00,0.00,0.00,0.00,0.00,0.00,0.01,0.03,0.00,0.04,0.00,0.00,0.00,0.10,0.08,0.07,0.00,0.00,0.00,0.00,0.00,0.00,0.00,0.00,0.00,0.00,0.00,0.00,0.00,0.00,0.00,0.00,0.00,0.00,0.00,0.00,0.00,0.00,0.00,0.00,0.00,0.00,0.00,0.00,0.00,0.05,0.04,0.14,0.01,0.04,0.00,0.00,0.00,0.00,0.00,0.00,0.00,0.00,0.00,0.00,0.00,0.00,0.00,0.00,0.00,0.00,0.00,0.00,0.00,0.00,0.00,0.00,0.00,0.00,0.00,0.01,0.00,0.00,0.00,0.05,0.00,0.00,0.00,0.00,0.00,0.00,0.00,0.00,0.00,0.00,0.00,0.00,0.00,0.00,0.00,0.00,0.00,0.00,0.00,0.00,0.00,0.00,0.00,0.00,0.00,0.00,0.00,0.00,0.00,0.00,0.00,0.00,0.00,0.00,0.00,0.00,0.00,0.00,0.00,0.00,0.00,0.00,0.00,0.00,0.00,0.00,0.00,0.00,0.00,0.00,0.00,0.00,0.00,0.00,0.00,0.00,0.00,0.00,0.00,0.00,0.00,0.00,0.00,0.00,0.00,0.00,0.00,0.00,0.00,0.00,0.00,0.00,0.00,0.00,0.00,0.00,0.00,0.00,0.00,0.00,0.00,0.00,0.00,0.00,0.00,0.00,0.00,0.00,0.00,0.00,0.00,0.00,0.00,0.00,0.00,0.00,0.00,0.00,0.00,0.00,0.00,0.00,0.00,0.00,0.00,0.00,0.00,0.00,0.07,0.00,0.19,0.00,0.00,0.02,0.00,0.00,0.00,0.00,0.00,0.00,0.00,0.00,0.00,0.00,0.00,0.00,0.00,0.00,0.00,0.00,0.00,0.00,0.00,0.00,0.00,0.00,0.00,0.00,0.00,0.01,0.02,0.01,0.01,0.00,0.00,0.00,0.00,0.00,0.00,0.00,0.00,0.00,0.00,0.00,0.00,0.00,0.00,0.00,0.00,0.00,0.00,0.00,0.00,0.00,0.00,0.00,0.00,0.02,0.00,0.00,0.00,0.00,0.01,0.01,0.03,0.01,0.01,0.00,0.00,0.00,0.00,0.00,0.00,0.00,0.00,0.00,0.00,0.00,0.00,0.00,0.00,0.00,0.00,0.00,0.02,0.05,0.03,0.00,0.00,0.00,0.00,0.00,0.00,0.00,0.00,0.00,0.00,0.00,0.00,0.00,0.00,0.00,0.00,0.00,0.00,0.00,0.00,0.01,0.00,0.11,0.02,0.25,0.02,0.23,0.27,0.11,0.00,0.00,0.00,0.00,0.00,0.00,0.00,0.00,0.00,0.00,0.00,0.00,0.00,0.00,0.00,0.00,0.00,0.00,0.00,0.00,0.00,0.00,0.00,0.00,0.00,0.00,0.00,0.00,0.00,0.00,0.00,0.00,0.00,0.00,0.00,0.00,0.00,0.00,0.00,0.00,0.00,0.00,0.00,0.00,0.00,0.00,0.00,0.00,0.00,0.00,0.00,0.00,0.00,0.00,0.00,0.00,0.00,0.00,0.00,0.00,0.00,0.00,0.00,0.00,0.00,0.00,0.00,0.00,0.00,0.00,0.00,0.00,0.00,0.00,0.00,0.00,0.00,0.00,0.00,0.00,0.00,0.00,0.00,0.00,0.00,0.00,0.00,0.00,0.00,0.00,0.00,0.00,0.00,0.00,0.00,0.00,0.00,0.00,0.00,0.00,0.00,0.00,0.00,0.00,0.00,0.00,0.00,0.00,0.00,0.00,0.00,0.00,0.00,0.00,0.00,0.00,0.00,0.00,0.00,0.00,0.00,0.00,0.00,0.00,0.00,0.00,0.00,0.00,0.00,0.00,0.00,0.00,0.00,0.00,0.00,0.00,0.00,0.00,0.00,0.00,0.00,0.00,0.00,0.00,0.00,0.00,0.00,0.00,0.00,0.00,0.00,0.00,0.00,0.00,0.00,0.00,0.00,0.00,0.00,0.00,0.00,0.00,0.00,0.00,0.00,0.00,0.00,0.00,0.00,0.00,0.00,0.00,0.00,0.00,0.00,0.00,0.00,0.00,0.00,0.00,0.00,0.00,0.00,0.00,0.01,0.00,0.01,0.01,0.00,0.00,0.00,0.00,0.01,0.00,0.00,0.00,0.00,0.00,0.00,0.00,0.00,0.00,0.00,0.00,0.00,0.00,0.00,0.00,0.00,0.00,0.00,0.00,0.00,0.00,0.00,0.00,0.00,0.00,0.00,0.00,0.00,0.00,0.00,0.00,0.00,0.00,0.00,0.00,0.00,0.00,0.00,0.00,0.00,0.00,0.00,0.00,0.00,0.00,0.00,0.00,0.00,0.00,0.00,0.00,0.00,0.00,0.00,0.00,0.00,0.00,0.00,0.00,0.00,0.00,0.00,0.00,0.00,0.00,0.00,0.00,0.00,0.00,0.00,0.00,0.00,0.00,0.00,0.00,0.00,0.00,0.00,0.00,0.00,0.00,0.00,0.00,0.00,0.00,0.00,0.00,0.00,0.00,0.00,0.00,0.00,0.00,0.00,0.00,0.00,0.00,0.00,0.00,0.00,0.00,0.00,0.00,0.00,0.00,0.00,0.00,0.00,0.00,0.00,0.00,0.00,0.00,0.00,0.00,0.00,0.00,0.00,0.00,0.00,0.00,0.00,0.00,0.00,0.00,0.00,0.00,0.00,0.00,0.00,0.00,0.00,0.00,0.00,0.00,0.00,0.00,0.00,0.00,0.00,0.00,0.00,0.00,0.00,0.00,0.00,0.00,0.00,0.00,0.00,0.00,0.00,0.00,0.00,0.00],[0.00,0.00,0.00,0.00,0.00,0.00,0.00,0.00,0.00,0.00,0.00,0.00,0.00,0.00,0.00,0.00,0.00,0.00,0.00,0.00,0.00,0.00,0.00,0.00,0.00,0.00,0.00,0.00,0.00,0.00,0.00,0.00,0.00,0.00,0.00,0.00,0.00,0.00,0.00,0.00,0.00,0.00,0.00,0.00,0.00,0.00,0.00,0.00,0.00,0.00,0.00,0.00,0.00,0.00,0.00,0.00,0.00,0.00,0.00,0.00,0.00,0.00,0.00,0.00,0.00,0.00,0.00,0.00,0.00,0.00,0.00,0.00,0.00,0.00,0.00,0.00,0.00,0.00,0.00,0.00,0.00,0.00,0.00,0.00,0.00,0.00,0.00,0.00,0.00,0.00,0.00,0.00,0.00,0.00,0.00,0.00,0.00,0.00,0.00,0.00,0.00,0.00,0.00,0.00,0.00,0.00,0.00,0.00,0.00,0.00,0.00,0.00,0.00,0.00,0.00,0.00,0.00,0.00,0.00,0.00,0.00,0.00,0.00,0.00,0.00,0.00,0.00,0.00,0.00,0.00,0.00,0.00,0.00,0.00,0.00,0.00,0.00,0.00,0.00,0.00,0.00,0.00,0.00,0.00,0.00,0.00,0.00,0.00,0.00,0.00,0.00,0.01,0.01,0.02,0.97,1.00,1.00,1.00,0.93,0.09,0.02,0.00,0.00,0.00,0.00,0.00,0.00,0.00,0.00,0.00,0.01,0.00,0.01,0.00,0.00,0.00,0.00,0.00,0.00,0.00,0.00,0.00,0.00,0.00,0.00,0.00,0.00,0.00,0.00,0.00,0.00,0.00,0.00,0.00,0.00,0.00,0.00,0.00,0.00,0.00,0.00,0.00,0.00,0.00,0.00,0.00,0.00,0.00,0.00,0.00,0.00,0.00,0.00,0.00,0.00,0.00,0.00,0.00,0.00,0.00,0.00,0.04,0.01,0.01,0.00,0.00,0.00,0.00,0.00,0.00,0.00,0.00,0.00,0.00,0.00,0.00,0.00,0.00,0.00,0.00,0.00,0.00,0.00,0.00,0.00,0.00,0.00,0.00,0.00,0.00,0.00,0.00,0.00,0.00,0.00,0.04,0.00,0.02,0.00,0.00,0.00,0.00,0.00,0.00,0.00,0.00,0.00,0.00,0.00,0.00,0.00,0.00,0.00,0.00,0.00,0.00,0.00,0.00,0.00,0.00,0.00,0.00,0.00,0.00,0.00,0.00,0.00,0.00,0.00,0.00,0.00,0.00,0.00,0.00,0.00,0.00,0.00,0.00,0.00,0.00,0.00,0.00,0.00,0.00,0.00,0.00,0.00,0.00,0.00,0.00,0.00,0.00,0.00,0.00,0.00,0.00,0.00,0.00,0.00,0.00,0.00,0.00,0.00,0.00,0.00,0.00,0.00,0.00,0.00,0.00,0.00,0.00,0.00,0.00,0.00,0.00,0.00,0.00,0.00,0.00,0.00,0.00,0.00,0.00,0.00,0.00,0.00,0.00,0.00,0.00,0.00,0.00,0.00,0.00,0.00,0.00,0.00,0.00,0.00,0.00,0.00,0.00,0.00,0.00,0.00,0.00,0.00,0.00,0.00,0.00,0.00,0.00,0.00,0.00,0.00,0.00,0.00,0.00,0.00,0.00,0.00,0.00,0.00,0.00,0.00,0.00,0.00,0.00,0.00,0.00,0.00,0.00,0.00,0.00,0.00,0.00,0.00,0.00,0.00,0.00,0.00,0.00,0.00,0.00,0.00,0.00,0.00,0.00,0.00,0.00,0.00,0.00,0.00,0.00,0.00,0.00,0.00,0.00,0.00,0.00,0.00,0.00,0.00,0.00,0.00,0.00,0.00,0.00,0.01,0.01,0.00,0.00,0.00,0.00,0.00,0.00,0.00,0.00,0.00,0.00,0.00,0.00,0.00,0.00,0.00,0.00,0.00,0.00,0.00,0.00,0.00,0.00,0.00,0.00,0.00,0.01,0.00,0.00,0.00,0.00,0.00,0.00,0.01,0.00,0.00,0.00,0.00,0.00,0.00,0.00,0.00,0.00,0.00,0.00,0.00,0.00,0.00,0.00,0.00,0.00,0.00,0.00,0.00,0.01,0.01,0.00,0.00,0.00,0.00,0.00,0.00,0.00,0.00,0.00,0.00,0.00,0.00,0.00,0.00,0.00,0.00,0.00,0.00,0.00,0.00,0.00,0.00,0.02,0.00,0.05,0.01,0.04,0.01,0.00,0.00,0.00,0.00,0.00,0.00,0.00,0.00,0.00,0.00,0.00,0.00,0.00,0.00,0.00,0.00,0.00,0.00,0.00,0.00,0.00,0.00,0.00,0.00,0.00,0.00,0.00,0.00,0.00,0.00,0.00,0.00,0.00,0.00,0.00,0.00,0.00,0.00,0.00,0.00,0.00,0.00,0.00,0.00,0.00,0.00,0.00,0.00,0.00,0.00,0.00,0.00,0.00,0.00,0.00,0.00,0.00,0.00,0.00,0.00,0.00,0.00,0.00,0.00,0.00,0.00,0.00,0.00,0.00,0.00,0.00,0.00,0.00,0.00,0.00,0.00,0.00,0.00,0.00,0.00,0.00,0.00,0.00,0.00,0.00,0.00,0.00,0.00,0.00,0.00,0.00,0.00,0.00,0.00,0.00,0.00,0.00,0.00,0.00,0.00,0.00,0.00,0.00,0.00,0.00,0.00,0.00,0.00,0.00,0.00,0.00,0.00,0.00,0.00,0.00,0.00,0.00,0.00,0.00,0.00,0.00,0.00,0.00,0.00,0.00,0.00,0.00,0.00,0.00,0.00,0.00,0.00,0.00,0.00,0.00,0.00,0.00,0.00,0.00,0.00,0.00,0.00,0.00,0.00,0.00,0.00,0.00,0.00,0.00,0.00,0.00,0.00,0.00,0.00,0.00,0.00,0.00,0.00,0.00,0.00,0.00,0.00,0.00,0.00,0.00,0.00,0.00,0.00,0.00,0.00,0.00,0.00,0.00,0.00,0.00,0.00,0.00,0.00,0.00,0.00,0.01,0.00,0.00,0.01,0.01,0.01,0.01,0.02,0.02,0.01,0.00,0.02,0.00,0.06,0.01,0.00,0.01,0.04,0.00,0.00,0.01,0.01,0.00,0.00,0.01,0.00,0.00,0.00,0.00,0.00,0.00,0.00,0.00,0.00,0.00,0.00,0.00,0.00,0.00,0.00,0.00,0.00,0.00,0.00,0.00,0.00,0.00,0.00,0.00,0.00,0.00,0.00,0.00,0.00,0.00,0.00,0.00,0.00,0.00,0.00,0.00,0.00,0.00,0.00,0.00,0.00,0.00,0.00,0.00,0.00,0.00,0.00,0.00,0.00,0.00,0.00,0.00,0.00,0.00,0.01,0.00,0.00,0.00,0.00,0.00,0.00,0.00,0.00,0.00,0.00,0.00,0.00,0.00,0.00,0.00,0.00,0.00,0.00,0.00,0.00,0.00,0.00,0.00,0.00,0.00,0.00,0.00,0.00,0.00,0.00,0.00,0.00,0.00,0.00,0.00,0.01,0.00,0.00,0.00,0.00,0.00,0.00,0.00,0.00,0.00,0.00,0.00,0.00,0.00,0.00,0.00,0.00,0.00,0.00,0.00,0.00,0.00,0.00,0.00,0.00,0.00,0.00,0.00,0.00,0.00,0.00,0.00,0.00,0.00,0.00,0.00,0.00,0.00,0.00,0.00,0.00,0.00,0.00,0.00,0.00,0.00,0.00,0.00,0.00,0.00,0.00,0.00,0.00,0.00],[0.00,0.00,0.00,0.00,0.00,0.00,0.00,0.00,0.00,0.00,0.00,0.00,0.00,0.00,0.00,0.00,0.00,0.00,0.00,0.00,0.00,0.00,0.00,0.00,0.00,0.00,0.00,0.00,0.00,0.00,0.00,0.00,0.00,0.00,0.00,0.00,0.00,0.00,0.00,0.00,0.00,0.00,0.00,0.00,0.00,0.00,0.00,0.00,0.00,0.00,0.00,0.00,0.00,0.00,0.00,0.00,0.00,0.00,0.00,0.00,0.00,0.00,0.00,0.00,0.00,0.00,0.00,0.00,0.00,0.00,0.00,0.00,0.00,0.00,0.00,0.00,0.00,0.00,0.00,0.00,0.00,0.00,0.00,0.00,0.00,0.00,0.00,0.00,0.00,0.00,0.00,0.00,0.00,0.00,0.00,0.00,0.00,0.00,0.00,0.00,0.00,0.00,0.00,0.00,0.00,0.00,0.00,0.00,0.00,0.00,0.00,0.00,0.00,0.00,0.00,0.00,0.00,0.00,0.00,0.00,0.00,0.00,0.00,0.00,0.00,0.00,0.00,0.00,0.00,0.00,0.00,0.00,0.00,0.00,0.00,0.00,0.00,0.00,0.00,0.00,0.00,0.00,0.00,0.00,0.00,0.00,0.00,0.00,0.00,0.00,0.00,0.00,0.00,0.01,0.01,0.82,1.00,1.00,1.00,0.87,0.25,0.01,0.01,0.00,0.00,0.00,0.00,0.00,0.00,0.00,0.00,0.00,0.00,0.00,0.00,0.00,0.00,0.00,0.00,0.00,0.00,0.00,0.00,0.00,0.00,0.00,0.00,0.00,0.00,0.00,0.00,0.00,0.00,0.00,0.00,0.00,0.00,0.00,0.00,0.00,0.00,0.00,0.00,0.00,0.00,0.00,0.00,0.00,0.00,0.00,0.00,0.00,0.00,0.00,0.00,0.00,0.00,0.01,0.01,0.00,0.02,0.22,0.04,0.01,0.00,0.00,0.00,0.00,0.00,0.00,0.00,0.00,0.00,0.00,0.00,0.00,0.00,0.00,0.00,0.00,0.00,0.00,0.00,0.00,0.00,0.00,0.00,0.00,0.00,0.00,0.00,0.00,0.00,0.00,0.02,0.14,0.09,0.19,0.01,0.03,0.00,0.00,0.00,0.00,0.00,0.00,0.00,0.00,0.00,0.00,0.00,0.00,0.00,0.00,0.00,0.00,0.00,0.00,0.00,0.00,0.00,0.00,0.00,0.00,0.00,0.01,0.00,0.00,0.00,0.00,0.00,0.00,0.00,0.00,0.00,0.00,0.00,0.00,0.00,0.00,0.00,0.00,0.00,0.00,0.00,0.00,0.00,0.00,0.00,0.00,0.00,0.00,0.00,0.00,0.00,0.00,0.00,0.00,0.00,0.00,0.00,0.00,0.00,0.00,0.00,0.00,0.00,0.00,0.00,0.00,0.00,0.00,0.00,0.00,0.00,0.00,0.00,0.00,0.00,0.00,0.00,0.00,0.00,0.00,0.00,0.00,0.00,0.00,0.00,0.00,0.00,0.00,0.00,0.00,0.00,0.00,0.00,0.00,0.00,0.00,0.00,0.00,0.00,0.00,0.00,0.00,0.00,0.00,0.00,0.00,0.00,0.00,0.00,0.00,0.00,0.00,0.00,0.00,0.00,0.00,0.00,0.00,0.00,0.00,0.00,0.00,0.00,0.00,0.00,0.00,0.00,0.00,0.00,0.00,0.00,0.00,0.00,0.00,0.00,0.00,0.00,0.00,0.00,0.00,0.00,0.00,0.00,0.00,0.00,0.00,0.00,0.00,0.00,0.00,0.00,0.00,0.00,0.00,0.00,0.00,0.00,0.00,0.00,0.00,0.00,0.00,0.00,0.00,0.01,0.01,0.00,0.00,0.00,0.00,0.00,0.00,0.00,0.00,0.00,0.00,0.00,0.00,0.00,0.00,0.00,0.00,0.00,0.00,0.00,0.00,0.00,0.00,0.00,0.00,0.00,0.01,0.00,0.00,0.00,0.00,0.00,0.02,0.03,0.00,0.00,0.00,0.00,0.00,0.00,0.00,0.00,0.00,0.00,0.00,0.00,0.00,0.00,0.00,0.00,0.00,0.00,0.00,0.01,0.01,0.01,0.00,0.00,0.00,0.00,0.00,0.00,0.00,0.00,0.00,0.00,0.00,0.00,0.00,0.00,0.00,0.00,0.00,0.00,0.00,0.00,0.00,0.00,0.03,0.01,0.33,0.23,0.16,0.10,0.00,0.00,0.00,0.00,0.00,0.00,0.00,0.00,0.00,0.00,0.00,0.00,0.00,0.00,0.00,0.00,0.00,0.00,0.00,0.00,0.00,0.00,0.00,0.00,0.00,0.00,0.00,0.00,0.00,0.00,0.00,0.00,0.00,0.00,0.00,0.00,0.00,0.00,0.00,0.00,0.00,0.00,0.00,0.00,0.00,0.00,0.00,0.00,0.00,0.00,0.00,0.00,0.00,0.00,0.00,0.00,0.00,0.00,0.00,0.00,0.00,0.00,0.00,0.00,0.00,0.00,0.00,0.00,0.00,0.00,0.00,0.00,0.00,0.00,0.00,0.00,0.00,0.00,0.00,0.00,0.00,0.00,0.00,0.00,0.00,0.00,0.00,0.00,0.00,0.00,0.00,0.00,0.00,0.00,0.00,0.00,0.00,0.00,0.00,0.00,0.00,0.00,0.00,0.00,0.00,0.00,0.00,0.00,0.00,0.00,0.00,0.00,0.00,0.00,0.00,0.00,0.00,0.00,0.00,0.00,0.00,0.00,0.00,0.00,0.00,0.00,0.00,0.00,0.00,0.00,0.00,0.00,0.00,0.00,0.00,0.00,0.00,0.00,0.00,0.00,0.00,0.00,0.00,0.00,0.00,0.00,0.00,0.00,0.00,0.00,0.00,0.00,0.00,0.00,0.00,0.00,0.00,0.00,0.00,0.00,0.00,0.00,0.00,0.00,0.00,0.00,0.00,0.00,0.00,0.00,0.00,0.00,0.00,0.00,0.00,0.00,0.00,0.00,0.00,0.01,0.04,0.02,0.02,0.06,0.04,0.04,0.02,0.08,0.04,0.01,0.00,0.04,0.01,0.09,0.02,0.00,0.01,0.06,0.00,0.00,0.02,0.02,0.00,0.00,0.01,0.00,0.00,0.00,0.00,0.00,0.00,0.00,0.00,0.00,0.00,0.00,0.00,0.00,0.00,0.00,0.00,0.00,0.00,0.00,0.00,0.00,0.00,0.00,0.00,0.00,0.00,0.00,0.00,0.00,0.00,0.00,0.00,0.00,0.00,0.00,0.00,0.00,0.00,0.00,0.00,0.00,0.00,0.00,0.00,0.00,0.00,0.00,0.00,0.00,0.00,0.00,0.00,0.00,0.00,0.02,0.00,0.00,0.00,0.01,0.00,0.00,0.00,0.00,0.00,0.00,0.00,0.00,0.00,0.00,0.00,0.00,0.00,0.00,0.00,0.00,0.00,0.00,0.00,0.00,0.00,0.00,0.00,0.00,0.00,0.00,0.00,0.00,0.00,0.00,0.01,0.02,0.00,0.01,0.00,0.00,0.00,0.00,0.00,0.00,0.00,0.00,0.00,0.00,0.00,0.00,0.00,0.00,0.00,0.00,0.00,0.00,0.00,0.00,0.00,0.00,0.00,0.00,0.00,0.00,0.00,0.00,0.00,0.00,0.00,0.00,0.00,0.00,0.00,0.00,0.00,0.00,0.00,0.00,0.00,0.00,0.00,0.00,0.00,0.00,0.00,0.00,0.00,0.00,0.00],[0.00,0.00,0.00,0.00,0.00,0.00,0.00,0.00,0.00,0.00,0.00,0.00,0.00,0.00,0.00,0.00,0.00,0.00,0.00,0.00,0.00,0.00,0.00,0.00,0.00,0.00,0.00,0.00,0.00,0.00,0.00,0.00,0.00,0.00,0.00,0.00,0.00,0.00,0.00,0.00,0.00,0.00,0.00,0.00,0.00,0.00,0.00,0.00,0.00,0.00,0.00,0.00,0.00,0.00,0.00,0.00,0.00,0.00,0.00,0.00,0.00,0.00,0.00,0.00,0.00,0.00,0.00,0.00,0.00,0.00,0.00,0.00,0.00,0.00,0.00,0.00,0.00,0.00,0.00,0.00,0.00,0.00,0.00,0.00,0.00,0.00,0.00,0.00,0.00,0.00,0.00,0.00,0.00,0.00,0.00,0.00,0.00,0.00,0.00,0.00,0.00,0.00,0.00,0.00,0.00,0.00,0.00,0.00,0.00,0.00,0.00,0.00,0.00,0.00,0.00,0.00,0.00,0.00,0.00,0.00,0.00,0.00,0.00,0.00,0.00,0.00,0.00,0.00,0.00,0.00,0.00,0.00,0.00,0.00,0.00,0.00,0.00,0.00,0.00,0.00,0.00,0.00,0.00,0.00,0.00,0.00,0.00,0.00,0.00,0.00,0.00,0.00,0.00,0.00,0.01,0.25,0.93,1.00,1.00,1.00,0.77,0.10,0.49,0.01,0.00,0.00,0.01,0.00,0.00,0.00,0.00,0.00,0.25,0.00,0.00,0.00,0.00,0.00,0.00,0.00,0.00,0.00,0.00,0.00,0.00,0.00,0.00,0.00,0.00,0.00,0.00,0.00,0.00,0.00,0.00,0.00,0.00,0.00,0.00,0.00,0.00,0.00,0.00,0.00,0.00,0.00,0.00,0.00,0.00,0.00,0.00,0.00,0.00,0.00,0.00,0.00,0.00,0.20,0.01,0.00,0.09,0.24,0.08,0.02,0.00,0.00,0.00,0.00,0.00,0.00,0.00,0.00,0.00,0.00,0.00,0.00,0.00,0.00,0.00,0.00,0.00,0.00,0.00,0.00,0.00,0.00,0.00,0.00,0.00,0.00,0.00,0.00,0.00,0.00,0.04,0.08,0.08,0.15,0.01,0.05,0.00,0.00,0.00,0.00,0.00,0.00,0.00,0.00,0.00,0.00,0.00,0.00,0.00,0.00,0.00,0.00,0.00,0.00,0.00,0.00,0.00,0.00,0.00,0.00,0.00,0.01,0.00,0.00,0.00,0.00,0.00,0.00,0.00,0.00,0.00,0.00,0.00,0.00,0.00,0.00,0.00,0.00,0.00,0.00,0.00,0.00,0.00,0.00,0.00,0.00,0.00,0.00,0.00,0.00,0.00,0.00,0.00,0.00,0.00,0.00,0.00,0.00,0.00,0.00,0.00,0.00,0.00,0.00,0.00,0.00,0.00,0.00,0.00,0.00,0.00,0.00,0.00,0.00,0.00,0.00,0.00,0.00,0.00,0.00,0.00,0.00,0.00,0.00,0.00,0.00,0.00,0.00,0.00,0.00,0.00,0.00,0.00,0.00,0.00,0.00,0.00,0.00,0.00,0.00,0.00,0.00,0.00,0.00,0.00,0.00,0.00,0.00,0.00,0.00,0.00,0.00,0.00,0.00,0.00,0.00,0.00,0.00,0.00,0.00,0.00,0.00,0.00,0.00,0.00,0.00,0.00,0.00,0.00,0.00,0.00,0.00,0.00,0.00,0.00,0.00,0.00,0.00,0.00,0.00,0.00,0.00,0.00,0.00,0.00,0.00,0.00,0.00,0.00,0.00,0.00,0.00,0.00,0.00,0.00,0.00,0.00,0.00,0.00,0.00,0.00,0.00,0.00,0.00,0.02,0.01,0.00,0.00,0.00,0.00,0.00,0.00,0.00,0.00,0.00,0.00,0.00,0.00,0.00,0.00,0.00,0.00,0.00,0.00,0.00,0.00,0.00,0.00,0.00,0.00,0.00,0.00,0.00,0.00,0.00,0.00,0.00,0.01,0.02,0.00,0.00,0.00,0.00,0.00,0.00,0.00,0.00,0.00,0.00,0.00,0.00,0.00,0.00,0.00,0.00,0.00,0.00,0.00,0.00,0.00,0.00,0.00,0.00,0.00,0.00,0.00,0.00,0.00,0.00,0.00,0.00,0.00,0.00,0.00,0.00,0.00,0.00,0.00,0.00,0.00,0.00,0.00,0.00,0.04,0.01,0.38,0.54,0.48,0.07,0.00,0.00,0.00,0.00,0.00,0.00,0.00,0.00,0.00,0.00,0.00,0.00,0.00,0.00,0.00,0.00,0.00,0.00,0.00,0.00,0.00,0.00,0.00,0.00,0.00,0.00,0.00,0.00,0.00,0.00,0.00,0.00,0.00,0.00,0.00,0.00,0.00,0.00,0.00,0.00,0.00,0.00,0.00,0.00,0.00,0.00,0.00,0.00,0.00,0.00,0.00,0.00,0.00,0.00,0.00,0.00,0.00,0.00,0.00,0.00,0.00,0.00,0.00,0.00,0.00,0.00,0.00,0.00,0.00,0.00,0.00,0.00,0.00,0.00,0.00,0.00,0.00,0.00,0.00,0.00,0.00,0.00,0.00,0.00,0.00,0.00,0.00,0.00,0.00,0.00,0.00,0.00,0.00,0.00,0.00,0.00,0.00,0.00,0.00,0.00,0.00,0.00,0.00,0.00,0.00,0.00,0.00,0.00,0.00,0.00,0.00,0.00,0.00,0.00,0.00,0.00,0.00,0.00,0.00,0.00,0.00,0.00,0.00,0.00,0.00,0.00,0.00,0.00,0.00,0.00,0.00,0.00,0.00,0.00,0.00,0.00,0.00,0.00,0.00,0.00,0.00,0.00,0.00,0.00,0.00,0.00,0.00,0.00,0.00,0.00,0.00,0.00,0.00,0.00,0.00,0.00,0.00,0.00,0.00,0.00,0.00,0.00,0.00,0.00,0.00,0.00,0.00,0.00,0.00,0.00,0.00,0.00,0.00,0.00,0.00,0.00,0.01,0.00,0.00,0.02,0.07,0.02,0.01,0.07,0.04,0.02,0.02,0.04,0.01,0.00,0.00,0.01,0.00,0.02,0.00,0.00,0.00,0.02,0.00,0.00,0.00,0.01,0.00,0.00,0.00,0.00,0.00,0.00,0.00,0.00,0.00,0.00,0.00,0.00,0.00,0.00,0.00,0.00,0.00,0.00,0.00,0.00,0.00,0.00,0.00,0.00,0.00,0.00,0.00,0.00,0.00,0.00,0.00,0.00,0.00,0.00,0.00,0.00,0.00,0.00,0.00,0.00,0.00,0.00,0.00,0.00,0.00,0.00,0.00,0.00,0.00,0.00,0.00,0.00,0.00,0.00,0.00,0.00,0.00,0.01,0.00,0.00,0.00,0.00,0.00,0.00,0.00,0.00,0.00,0.00,0.00,0.00,0.00,0.00,0.00,0.00,0.00,0.00,0.00,0.00,0.00,0.00,0.00,0.00,0.00,0.00,0.00,0.00,0.00,0.00,0.00,0.00,0.00,0.00,0.01,0.01,0.00,0.00,0.00,0.00,0.00,0.00,0.00,0.00,0.00,0.00,0.00,0.00,0.00,0.00,0.00,0.00,0.00,0.00,0.00,0.00,0.00,0.00,0.00,0.00,0.00,0.00,0.00,0.00,0.00,0.00,0.00,0.00,0.00,0.00,0.00,0.00,0.00,0.00,0.00,0.00,0.00,0.00,0.00,0.00,0.00,0.00,0.00,0.00,0.00,0.00,0.00,0.00,0.00],[0.00,0.00,0.00,0.00,0.00,0.00,0.00,0.00,0.00,0.00,0.00,0.00,0.00,0.00,0.00,0.00,0.00,0.00,0.00,0.00,0.00,0.00,0.00,0.00,0.00,0.00,0.00,0.00,0.00,0.00,0.00,0.00,0.00,0.00,0.00,0.00,0.00,0.00,0.00,0.00,0.00,0.00,0.00,0.00,0.00,0.00,0.00,0.00,0.00,0.00,0.00,0.00,0.00,0.00,0.00,0.00,0.00,0.00,0.00,0.00,0.00,0.00,0.00,0.00,0.00,0.00,0.00,0.00,0.00,0.00,0.00,0.00,0.00,0.00,0.00,0.00,0.00,0.00,0.00,0.00,0.00,0.00,0.00,0.00,0.00,0.00,0.00,0.00,0.00,0.00,0.00,0.00,0.00,0.00,0.00,0.00,0.00,0.00,0.00,0.00,0.00,0.00,0.00,0.00,0.00,0.00,0.00,0.00,0.00,0.00,0.00,0.00,0.00,0.00,0.00,0.00,0.00,0.00,0.00,0.00,0.00,0.00,0.00,0.00,0.00,0.00,0.00,0.00,0.00,0.00,0.00,0.00,0.00,0.00,0.00,0.00,0.00,0.00,0.00,0.00,0.00,0.00,0.00,0.00,0.00,0.00,0.00,0.00,0.00,0.00,0.00,0.00,0.00,0.00,0.00,0.01,0.09,0.87,1.00,1.00,1.00,0.42,0.47,0.02,0.00,0.00,0.00,0.00,0.00,0.00,0.00,0.00,0.16,0.00,0.00,0.00,0.00,0.00,0.00,0.00,0.00,0.00,0.00,0.00,0.00,0.00,0.00,0.00,0.00,0.00,0.00,0.00,0.00,0.00,0.00,0.00,0.00,0.00,0.00,0.00,0.00,0.00,0.00,0.00,0.00,0.00,0.00,0.00,0.00,0.00,0.00,0.00,0.00,0.00,0.00,0.00,0.00,0.01,0.01,0.00,0.17,0.37,0.02,0.00,0.00,0.00,0.00,0.00,0.00,0.00,0.00,0.00,0.00,0.00,0.00,0.00,0.00,0.00,0.00,0.00,0.00,0.00,0.00,0.00,0.00,0.00,0.00,0.00,0.00,0.00,0.00,0.00,0.00,0.00,0.01,0.01,0.03,0.04,0.00,0.01,0.00,0.00,0.00,0.00,0.00,0.00,0.00,0.00,0.00,0.00,0.00,0.00,0.00,0.00,0.00,0.00,0.00,0.00,0.00,0.00,0.00,0.00,0.00,0.00,0.00,0.00,0.00,0.00,0.00,0.00,0.00,0.00,0.00,0.00,0.00,0.00,0.00,0.00,0.00,0.00,0.00,0.00,0.00,0.00,0.00,0.00,0.00,0.00,0.00,0.00,0.00,0.00,0.00,0.00,0.00,0.00,0.00,0.00,0.00,0.00,0.00,0.00,0.00,0.00,0.00,0.00,0.00,0.00,0.00,0.00,0.00,0.00,0.00,0.00,0.00,0.00,0.00,0.00,0.00,0.00,0.00,0.00,0.00,0.00,0.00,0.00,0.00,0.00,0.00,0.00,0.00,0.00,0.00,0.00,0.00,0.00,0.00,0.00,0.00,0.00,0.00,0.00,0.00,0.00,0.00,0.00,0.00,0.00,0.00,0.00,0.00,0.00,0.00,0.00,0.00,0.00,0.00,0.00,0.00,0.00,0.00,0.00,0.00,0.00,0.00,0.00,0.00,0.00,0.00,0.00,0.00,0.00,0.00,0.00,0.00,0.00,0.00,0.00,0.00,0.00,0.00,0.00,0.00,0.00,0.00,0.00,0.00,0.00,0.00,0.00,0.00,0.00,0.00,0.00,0.00,0.00,0.00,0.00,0.00,0.00,0.00,0.00,0.00,0.00,0.00,0.00,0.00,0.00,0.01,0.00,0.00,0.00,0.00,0.00,0.00,0.00,0.00,0.00,0.00,0.00,0.00,0.00,0.00,0.00,0.00,0.00,0.00,0.00,0.00,0.00,0.00,0.00,0.00,0.00,0.00,0.00,0.00,0.00,0.00,0.00,0.00,0.01,0.01,0.00,0.00,0.00,0.00,0.00,0.00,0.00,0.00,0.00,0.00,0.00,0.00,0.00,0.00,0.00,0.00,0.00,0.00,0.00,0.00,0.00,0.00,0.00,0.00,0.00,0.00,0.00,0.00,0.00,0.00,0.00,0.00,0.00,0.00,0.00,0.00,0.00,0.00,0.00,0.00,0.00,0.00,0.00,0.00,0.00,0.00,0.30,0.68,0.25,0.02,0.00,0.00,0.00,0.00,0.00,0.00,0.00,0.00,0.00,0.00,0.00,0.00,0.00,0.00,0.00,0.00,0.00,0.00,0.00,0.00,0.00,0.00,0.00,0.00,0.00,0.00,0.00,0.00,0.00,0.00,0.00,0.00,0.00,0.00,0.00,0.00,0.00,0.00,0.00,0.00,0.00,0.00,0.00,0.00,0.00,0.00,0.00,0.00,0.00,0.00,0.00,0.00,0.00,0.00,0.00,0.00,0.00,0.00,0.00,0.00,0.00,0.00,0.00,0.00,0.00,0.00,0.00,0.00,0.00,0.00,0.00,0.00,0.00,0.00,0.00,0.00,0.00,0.00,0.00,0.00,0.00,0.00,0.00,0.00,0.00,0.00,0.00,0.00,0.00,0.00,0.00,0.00,0.00,0.00,0.00,0.00,0.00,0.00,0.00,0.00,0.00,0.00,0.00,0.00,0.00,0.00,0.00,0.00,0.00,0.00,0.00,0.00,0.00,0.00,0.00,0.00,0.00,0.00,0.00,0.00,0.00,0.00,0.00,0.00,0.00,0.00,0.00,0.00,0.00,0.00,0.00,0.00,0.00,0.00,0.00,0.00,0.00,0.00,0.00,0.00,0.00,0.00,0.00,0.00,0.00,0.00,0.00,0.00,0.00,0.00,0.00,0.00,0.00,0.00,0.00,0.00,0.00,0.00,0.00,0.00,0.00,0.00,0.00,0.00,0.00,0.00,0.00,0.00,0.00,0.00,0.00,0.00,0.00,0.00,0.00,0.00,0.01,0.01,0.00,0.02,0.23,0.11,0.04,0.15,0.23,0.09,0.03,0.12,0.04,0.01,0.00,0.03,0.00,0.06,0.02,0.00,0.01,0.10,0.00,0.00,0.01,0.02,0.00,0.00,0.01,0.00,0.00,0.00,0.00,0.00,0.00,0.00,0.00,0.00,0.00,0.00,0.00,0.00,0.00,0.00,0.00,0.00,0.00,0.00,0.00,0.00,0.00,0.00,0.00,0.00,0.00,0.00,0.00,0.00,0.00,0.00,0.00,0.00,0.00,0.00,0.00,0.00,0.00,0.00,0.00,0.00,0.00,0.00,0.00,0.00,0.00,0.00,0.00,0.00,0.00,0.00,0.00,0.00,0.01,0.03,0.00,0.00,0.00,0.01,0.00,0.00,0.00,0.00,0.00,0.00,0.00,0.00,0.00,0.00,0.00,0.00,0.00,0.00,0.00,0.00,0.00,0.00,0.00,0.00,0.00,0.00,0.00,0.00,0.00,0.00,0.00,0.00,0.00,0.00,0.02,0.04,0.00,0.02,0.00,0.00,0.00,0.00,0.00,0.00,0.00,0.00,0.00,0.00,0.00,0.00,0.00,0.00,0.00,0.00,0.00,0.00,0.00,0.00,0.00,0.00,0.00,0.00,0.00,0.00,0.00,0.00,0.00,0.00,0.00,0.00,0.00,0.00,0.00,0.00,0.00,0.00,0.00,0.00,0.00,0.00,0.00,0.00,0.00,0.00,0.00,0.00,0.00,0.00,0.00],[0.00,0.00,0.00,0.00,0.00,0.00,0.00,0.00,0.00,0.00,0.00,0.00,0.00,0.00,0.00,0.00,0.00,0.00,0.00,0.00,0.00,0.00,0.00,0.00,0.00,0.00,0.00,0.00,0.00,0.00,0.00,0.00,0.00,0.00,0.00,0.00,0.00,0.00,0.00,0.00,0.00,0.00,0.00,0.00,0.00,0.00,0.00,0.00,0.00,0.00,0.00,0.00,0.00,0.00,0.00,0.00,0.00,0.00,0.00,0.00,0.00,0.00,0.00,0.00,0.00,0.00,0.00,0.00,0.00,0.00,0.00,0.00,0.00,0.00,0.00,0.00,0.00,0.00,0.00,0.00,0.00,0.00,0.00,0.00,0.00,0.00,0.00,0.00,0.00,0.00,0.00,0.00,0.00,0.00,0.00,0.00,0.00,0.00,0.00,0.00,0.00,0.00,0.00,0.00,0.00,0.00,0.00,0.00,0.00,0.00,0.00,0.00,0.00,0.00,0.00,0.00,0.00,0.00,0.00,0.00,0.00,0.00,0.00,0.00,0.00,0.00,0.00,0.00,0.00,0.00,0.00,0.00,0.00,0.00,0.00,0.00,0.00,0.00,0.00,0.00,0.00,0.00,0.00,0.00,0.00,0.00,0.00,0.00,0.00,0.00,0.00,0.00,0.00,0.00,0.00,0.00,0.02,0.25,0.77,1.00,1.00,1.00,0.94,0.01,0.00,0.00,0.00,0.00,0.00,0.00,0.00,0.00,0.01,0.00,0.00,0.00,0.00,0.00,0.00,0.00,0.00,0.00,0.00,0.00,0.00,0.00,0.00,0.00,0.00,0.00,0.00,0.00,0.00,0.00,0.00,0.00,0.00,0.00,0.00,0.00,0.00,0.00,0.00,0.00,0.00,0.00,0.00,0.00,0.00,0.00,0.00,0.00,0.00,0.00,0.00,0.00,0.00,0.00,0.01,0.07,0.64,0.52,0.03,0.00,0.00,0.00,0.00,0.00,0.00,0.00,0.00,0.00,0.00,0.00,0.00,0.00,0.00,0.00,0.00,0.00,0.00,0.00,0.00,0.00,0.00,0.00,0.00,0.00,0.00,0.00,0.00,0.00,0.00,0.00,0.00,0.00,0.00,0.00,0.00,0.00,0.00,0.00,0.00,0.00,0.00,0.00,0.00,0.00,0.00,0.00,0.00,0.00,0.00,0.00,0.00,0.00,0.00,0.00,0.00,0.00,0.00,0.00,0.00,0.00,0.00,0.00,0.00,0.00,0.00,0.00,0.00,0.00,0.00,0.00,0.00,0.00,0.00,0.00,0.00,0.00,0.00,0.00,0.00,0.00,0.00,0.00,0.00,0.00,0.00,0.00,0.00,0.00,0.00,0.00,0.00,0.00,0.00,0.00,0.00,0.00,0.00,0.00,0.00,0.00,0.00,0.00,0.00,0.00,0.00,0.00,0.00,0.00,0.00,0.00,0.00,0.00,0.00,0.00,0.00,0.00,0.00,0.00,0.00,0.00,0.00,0.00,0.00,0.00,0.00,0.00,0.00,0.00,0.00,0.00,0.00,0.00,0.00,0.00,0.00,0.00,0.00,0.00,0.00,0.00,0.00,0.00,0.00,0.00,0.00,0.00,0.00,0.00,0.00,0.00,0.00,0.00,0.00,0.00,0.00,0.00,0.00,0.00,0.00,0.00,0.00,0.00,0.00,0.00,0.00,0.00,0.00,0.00,0.00,0.00,0.00,0.00,0.00,0.00,0.00,0.00,0.00,0.00,0.00,0.00,0.00,0.00,0.00,0.00,0.00,0.00,0.00,0.00,0.00,0.00,0.00,0.00,0.00,0.00,0.00,0.00,0.00,0.00,0.00,0.00,0.00,0.00,0.00,0.00,0.00,0.00,0.00,0.00,0.00,0.00,0.00,0.00,0.00,0.00,0.00,0.00,0.00,0.00,0.00,0.00,0.00,0.00,0.00,0.00,0.00,0.00,0.00,0.00,0.00,0.00,0.00,0.00,0.00,0.00,0.00,0.00,0.00,0.01,0.01,0.00,0.00,0.00,0.00,0.00,0.00,0.00,0.00,0.00,0.00,0.00,0.00,0.00,0.00,0.00,0.00,0.00,0.00,0.00,0.00,0.00,0.00,0.00,0.00,0.00,0.00,0.00,0.00,0.00,0.00,0.00,0.00,0.00,0.00,0.00,0.00,0.00,0.00,0.00,0.00,0.00,0.00,0.00,0.00,0.00,0.00,0.41,0.83,0.31,0.00,0.00,0.00,0.00,0.00,0.00,0.00,0.00,0.00,0.00,0.00,0.00,0.00,0.00,0.00,0.00,0.00,0.00,0.00,0.00,0.00,0.00,0.00,0.00,0.00,0.00,0.00,0.00,0.00,0.00,0.00,0.00,0.00,0.00,0.00,0.00,0.00,0.00,0.00,0.00,0.00,0.00,0.00,0.00,0.00,0.00,0.00,0.00,0.00,0.00,0.00,0.00,0.00,0.00,0.00,0.00,0.00,0.00,0.00,0.00,0.00,0.00,0.00,0.00,0.00,0.00,0.00,0.00,0.00,0.00,0.00,0.00,0.00,0.00,0.00,0.00,0.00,0.00,0.00,0.00,0.00,0.00,0.00,0.00,0.00,0.00,0.00,0.00,0.00,0.00,0.00,0.00,0.00,0.00,0.00,0.00,0.00,0.00,0.00,0.00,0.00,0.00,0.00,0.00,0.00,0.00,0.00,0.00,0.00,0.00,0.00,0.00,0.00,0.00,0.00,0.00,0.00,0.00,0.00,0.00,0.00,0.00,0.00,0.00,0.00,0.00,0.00,0.00,0.00,0.00,0.00,0.00,0.00,0.00,0.00,0.00,0.00,0.00,0.00,0.00,0.00,0.00,0.00,0.00,0.00,0.00,0.00,0.00,0.00,0.00,0.00,0.00,0.00,0.00,0.00,0.00,0.00,0.00,0.00,0.00,0.00,0.00,0.00,0.00,0.00,0.00,0.00,0.00,0.00,0.00,0.00,0.00,0.00,0.00,0.00,0.00,0.00,0.01,0.07,0.00,0.01,0.74,0.23,0.05,0.20,0.24,0.08,0.02,0.09,0.02,0.00,0.00,0.01,0.00,0.01,0.00,0.00,0.00,0.04,0.00,0.00,0.00,0.01,0.00,0.00,0.00,0.00,0.00,0.00,0.00,0.00,0.00,0.00,0.00,0.00,0.00,0.00,0.00,0.00,0.00,0.00,0.00,0.00,0.00,0.00,0.00,0.00,0.00,0.00,0.00,0.00,0.00,0.00,0.00,0.00,0.00,0.00,0.00,0.00,0.00,0.00,0.00,0.00,0.00,0.00,0.00,0.00,0.00,0.00,0.00,0.00,0.00,0.00,0.00,0.00,0.00,0.00,0.00,0.00,0.00,0.02,0.00,0.00,0.00,0.01,0.00,0.00,0.00,0.00,0.00,0.00,0.00,0.00,0.00,0.00,0.00,0.00,0.00,0.00,0.00,0.00,0.00,0.00,0.00,0.00,0.00,0.00,0.00,0.00,0.00,0.00,0.00,0.00,0.00,0.00,0.02,0.02,0.00,0.01,0.00,0.00,0.00,0.00,0.00,0.00,0.00,0.00,0.00,0.00,0.00,0.00,0.00,0.00,0.00,0.00,0.00,0.00,0.00,0.00,0.00,0.00,0.00,0.00,0.00,0.00,0.00,0.00,0.00,0.00,0.00,0.00,0.00,0.00,0.00,0.00,0.00,0.00,0.00,0.00,0.00,0.00,0.00,0.00,0.00,0.00,0.00,0.00,0.00,0.00,0.00],[0.00,0.00,0.00,0.00,0.00,0.00,0.00,0.00,0.00,0.00,0.00,0.00,0.00,0.00,0.00,0.00,0.00,0.00,0.00,0.00,0.00,0.00,0.00,0.00,0.00,0.00,0.00,0.00,0.00,0.00,0.00,0.00,0.00,0.00,0.00,0.00,0.00,0.00,0.00,0.00,0.00,0.00,0.00,0.00,0.00,0.00,0.00,0.00,0.00,0.00,0.00,0.00,0.00,0.00,0.00,0.00,0.00,0.00,0.00,0.00,0.00,0.00,0.00,0.00,0.00,0.00,0.00,0.00,0.00,0.00,0.00,0.00,0.00,0.00,0.00,0.00,0.00,0.00,0.00,0.00,0.00,0.00,0.00,0.00,0.00,0.00,0.00,0.00,0.00,0.00,0.00,0.00,0.00,0.00,0.00,0.00,0.00,0.00,0.00,0.00,0.00,0.00,0.00,0.00,0.00,0.00,0.00,0.00,0.00,0.00,0.00,0.00,0.00,0.00,0.00,0.00,0.00,0.00,0.00,0.00,0.00,0.00,0.00,0.00,0.00,0.00,0.00,0.00,0.00,0.00,0.00,0.00,0.00,0.00,0.00,0.00,0.00,0.00,0.00,0.00,0.00,0.00,0.00,0.00,0.00,0.00,0.00,0.00,0.00,0.00,0.00,0.00,0.00,0.00,0.00,0.00,0.00,0.01,0.10,0.42,1.00,1.00,1.00,0.10,0.00,0.00,0.00,0.00,0.00,0.00,0.00,0.00,0.01,0.00,0.00,0.00,0.00,0.00,0.00,0.00,0.00,0.00,0.00,0.00,0.00,0.00,0.00,0.00,0.00,0.00,0.00,0.00,0.00,0.00,0.00,0.00,0.00,0.00,0.00,0.00,0.00,0.00,0.00,0.00,0.00,0.00,0.00,0.00,0.00,0.00,0.00,0.00,0.00,0.00,0.00,0.00,0.00,0.00,0.00,0.98,0.98,0.28,0.00,0.00,0.00,0.00,0.00,0.00,0.00,0.00,0.00,0.00,0.00,0.00,0.00,0.00,0.00,0.00,0.00,0.00,0.00,0.00,0.00,0.00,0.00,0.00,0.00,0.00,0.00,0.00,0.00,0.00,0.00,0.00,0.00,0.00,0.00,0.00,0.00,0.00,0.00,0.00,0.00,0.00,0.00,0.00,0.00,0.00,0.00,0.00,0.00,0.00,0.00,0.00,0.00,0.00,0.00,0.00,0.00,0.00,0.00,0.00,0.00,0.00,0.00,0.00,0.00,0.00,0.00,0.00,0.00,0.00,0.00,0.00,0.00,0.00,0.00,0.00,0.00,0.00,0.00,0.00,0.00,0.00,0.00,0.00,0.00,0.00,0.00,0.00,0.00,0.00,0.00,0.00,0.00,0.00,0.00,0.00,0.00,0.00,0.00,0.00,0.00,0.00,0.00,0.00,0.00,0.00,0.00,0.00,0.00,0.00,0.00,0.00,0.00,0.00,0.00,0.00,0.00,0.00,0.00,0.00,0.00,0.00,0.00,0.00,0.00,0.00,0.00,0.00,0.00,0.00,0.00,0.00,0.00,0.00,0.00,0.00,0.00,0.00,0.00,0.00,0.00,0.00,0.00,0.00,0.00,0.00,0.00,0.00,0.00,0.00,0.00,0.00,0.00,0.00,0.00,0.00,0.00,0.00,0.00,0.00,0.00,0.00,0.00,0.00,0.00,0.00,0.00,0.00,0.00,0.00,0.00,0.00,0.00,0.00,0.00,0.00,0.00,0.00,0.00,0.00,0.00,0.00,0.00,0.00,0.00,0.00,0.00,0.00,0.00,0.00,0.00,0.00,0.00,0.00,0.00,0.00,0.00,0.00,0.00,0.00,0.00,0.00,0.00,0.00,0.00,0.00,0.00,0.00,0.00,0.00,0.00,0.00,0.00,0.00,0.00,0.00,0.00,0.00,0.00,0.00,0.00,0.00,0.00,0.00,0.00,0.00,0.00,0.00,0.00,0.00,0.00,0.00,0.00,0.00,0.00,0.00,0.00,0.00,0.00,0.00,0.00,0.00,0.00,0.00,0.00,0.00,0.00,0.00,0.00,0.00,0.00,0.00,0.00,0.00,0.00,0.00,0.00,0.00,0.00,0.00,0.00,0.00,0.00,0.00,0.00,0.00,0.00,0.00,0.00,0.00,0.00,0.00,0.00,0.00,0.00,0.00,0.00,0.00,0.00,0.00,0.00,0.00,0.00,0.00,0.00,0.00,0.00,0.00,0.99,0.04,0.00,0.00,0.00,0.00,0.00,0.00,0.00,0.00,0.00,0.00,0.00,0.00,0.00,0.00,0.00,0.00,0.00,0.00,0.00,0.00,0.00,0.00,0.00,0.00,0.00,0.00,0.00,0.00,0.00,0.00,0.00,0.00,0.00,0.00,0.00,0.00,0.00,0.00,0.00,0.00,0.00,0.00,0.00,0.00,0.00,0.00,0.00,0.00,0.00,0.00,0.00,0.00,0.00,0.00,0.00,0.00,0.00,0.00,0.00,0.00,0.00,0.00,0.00,0.00,0.00,0.00,0.00,0.00,0.00,0.00,0.00,0.00,0.00,0.00,0.00,0.00,0.00,0.00,0.00,0.00,0.00,0.00,0.00,0.00,0.00,0.00,0.00,0.00,0.00,0.00,0.00,0.00,0.00,0.00,0.00,0.00,0.00,0.00,0.00,0.00,0.00,0.00,0.00,0.00,0.00,0.00,0.00,0.00,0.00,0.00,0.00,0.00,0.00,0.00,0.00,0.00,0.00,0.00,0.00,0.00,0.00,0.00,0.00,0.00,0.00,0.00,0.00,0.00,0.00,0.00,0.00,0.00,0.00,0.00,0.00,0.00,0.00,0.00,0.00,0.00,0.00,0.00,0.00,0.00,0.00,0.00,0.00,0.00,0.00,0.00,0.00,0.00,0.00,0.00,0.00,0.00,0.00,0.00,0.00,0.00,0.00,0.00,0.00,0.00,0.00,0.00,0.00,0.00,0.00,0.00,0.00,0.00,0.00,0.00,0.00,0.01,0.00,0.91,0.98,0.04,0.19,0.86,0.29,0.03,0.15,0.07,0.03,0.01,0.01,0.00,0.00,0.00,0.00,0.00,0.00,0.00,0.00,0.00,0.00,0.00,0.00,0.00,0.00,0.00,0.00,0.00,0.00,0.00,0.00,0.00,0.00,0.00,0.00,0.00,0.00,0.00,0.00,0.00,0.00,0.00,0.00,0.00,0.00,0.00,0.00,0.00,0.00,0.00,0.00,0.00,0.00,0.00,0.00,0.00,0.00,0.00,0.00,0.00,0.00,0.00,0.00,0.00,0.00,0.00,0.00,0.00,0.00,0.00,0.00,0.00,0.00,0.00,0.00,0.00,0.00,0.00,0.00,0.00,0.00,0.00,0.00,0.00,0.00,0.00,0.00,0.00,0.00,0.00,0.00,0.00,0.00,0.00,0.00,0.00,0.00,0.00,0.00,0.00,0.00,0.00,0.00,0.00,0.00,0.00,0.00,0.00,0.00,0.00,0.00,0.00,0.00,0.00,0.00,0.00,0.00,0.00,0.00,0.00,0.00,0.00,0.00,0.00,0.00,0.00,0.00,0.00,0.00,0.00,0.00,0.00,0.00,0.00,0.00,0.00,0.00,0.00,0.00,0.00,0.00,0.00,0.00,0.00,0.00,0.00,0.00,0.00,0.00,0.00,0.00,0.00,0.00,0.00,0.00,0.00,0.00,0.00,0.00,0.00,0.00,0.00,0.00,0.00,0.00,0.00,0.00,0.00,0.00,0.00,0.00,0.00],[0.00,0.00,0.00,0.00,0.00,0.00,0.00,0.00,0.00,0.00,0.00,0.00,0.00,0.00,0.00,0.00,0.00,0.00,0.00,0.00,0.00,0.00,0.00,0.00,0.00,0.00,0.00,0.00,0.00,0.00,0.00,0.00,0.00,0.00,0.00,0.00,0.00,0.00,0.00,0.00,0.00,0.00,0.00,0.00,0.00,0.00,0.00,0.00,0.00,0.00,0.00,0.00,0.00,0.00,0.00,0.00,0.00,0.00,0.00,0.00,0.00,0.00,0.00,0.00,0.00,0.00,0.00,0.00,0.00,0.00,0.00,0.00,0.00,0.00,0.00,0.00,0.00,0.00,0.00,0.00,0.00,0.00,0.00,0.00,0.00,0.00,0.00,0.00,0.00,0.00,0.00,0.00,0.00,0.00,0.00,0.00,0.00,0.00,0.00,0.00,0.00,0.00,0.00,0.00,0.00,0.00,0.00,0.00,0.00,0.00,0.00,0.00,0.00,0.00,0.00,0.00,0.00,0.00,0.00,0.00,0.00,0.00,0.00,0.00,0.00,0.00,0.00,0.00,0.00,0.00,0.00,0.00,0.00,0.00,0.00,0.00,0.00,0.00,0.00,0.00,0.00,0.00,0.00,0.00,0.00,0.00,0.00,0.00,0.00,0.00,0.00,0.00,0.00,0.00,0.00,0.00,0.00,0.01,0.49,0.47,0.94,1.00,1.00,1.00,0.69,0.00,0.01,0.00,0.00,0.00,0.00,0.00,0.97,0.00,0.00,0.00,0.00,0.00,0.00,0.00,0.00,0.00,0.00,0.00,0.00,0.00,0.00,0.00,0.00,0.00,0.00,0.00,0.00,0.00,0.00,0.00,0.00,0.00,0.00,0.00,0.00,0.00,0.00,0.00,0.00,0.00,0.00,0.00,0.00,0.00,0.00,0.00,0.00,0.00,0.00,0.00,0.00,1.00,0.61,1.00,0.54,0.00,0.00,0.00,0.00,0.00,0.00,0.00,0.00,0.00,0.00,0.00,0.00,0.00,0.00,0.00,0.00,0.00,0.00,0.00,0.00,0.00,0.00,0.00,0.00,0.00,0.00,0.00,0.00,0.00,0.00,0.00,0.00,0.00,0.00,0.00,0.00,0.00,0.00,0.00,0.00,0.00,0.00,0.00,0.00,0.00,0.00,0.00,0.00,0.00,0.00,0.00,0.00,0.00,0.00,0.00,0.00,0.00,0.00,0.00,0.00,0.00,0.00,0.00,0.00,0.00,0.00,0.00,0.00,0.00,0.00,0.00,0.00,0.00,0.00,0.00,0.00,0.00,0.00,0.00,0.00,0.00,0.00,0.00,0.00,0.00,0.00,0.00,0.00,0.00,0.00,0.00,0.00,0.00,0.00,0.00,0.00,0.00,0.00,0.00,0.00,0.00,0.00,0.00,0.00,0.00,0.00,0.00,0.00,0.00,0.00,0.00,0.00,0.00,0.00,0.00,0.00,0.00,0.00,0.00,0.00,0.00,0.00,0.00,0.00,0.00,0.00,0.00,0.00,0.00,0.00,0.00,0.00,0.00,0.00,0.00,0.00,0.00,0.00,0.00,0.00,0.00,0.00,0.00,0.00,0.00,0.00,0.00,0.00,0.00,0.00,0.00,0.00,0.00,0.00,0.00,0.00,0.00,0.00,0.00,0.00,0.00,0.00,0.00,0.00,0.00,0.00,0.00,0.00,0.00,0.00,0.00,0.00,0.00,0.00,0.00,0.00,0.00,0.00,0.00,0.00,0.00,0.00,0.00,0.00,0.00,0.00,0.00,0.00,0.00,0.00,0.00,0.00,0.00,0.00,0.00,0.00,0.00,0.00,0.00,0.00,0.00,0.00,0.00,0.00,0.00,0.00,0.00,0.00,0.00,0.00,0.00,0.00,0.00,0.00,0.00,0.00,0.00,0.00,0.00,0.00,0.00,0.00,0.00,0.00,0.00,0.00,0.00,0.00,0.00,0.00,0.00,0.00,0.00,0.00,0.00,0.00,0.00,0.00,0.00,0.00,0.00,0.00,0.00,0.00,0.00,0.00,0.00,0.00,0.00,0.00,0.00,0.00,0.00,0.00,0.00,0.00,0.00,0.00,0.00,0.00,0.00,0.00,0.00,0.00,0.00,0.00,0.00,0.00,0.00,0.00,0.00,0.00,0.00,0.00,0.00,0.00,0.00,0.00,0.00,0.00,0.00,0.00,0.00,0.00,0.00,0.00,0.00,0.00,0.01,1.00,1.00,0.01,0.00,0.00,0.00,0.00,0.00,0.00,0.00,0.00,0.00,0.00,0.00,0.00,0.00,0.00,0.00,0.00,0.00,0.00,0.00,0.00,0.00,0.00,0.00,0.00,0.00,0.00,0.00,0.00,0.00,0.00,0.00,0.00,0.00,0.00,0.00,0.00,0.00,0.00,0.00,0.00,0.00,0.00,0.00,0.00,0.00,0.00,0.00,0.00,0.00,0.00,0.00,0.00,0.00,0.00,0.00,0.00,0.00,0.00,0.00,0.00,0.00,0.00,0.00,0.00,0.00,0.00,0.00,0.00,0.00,0.00,0.00,0.00,0.00,0.00,0.00,0.00,0.00,0.00,0.00,0.00,0.00,0.00,0.00,0.00,0.00,0.00,0.00,0.00,0.00,0.00,0.00,0.00,0.00,0.00,0.00,0.00,0.00,0.00,0.00,0.00,0.00,0.00,0.00,0.00,0.00,0.00,0.00,0.00,0.00,0.00,0.00,0.00,0.00,0.00,0.00,0.00,0.00,0.00,0.00,0.00,0.00,0.00,0.00,0.00,0.00,0.00,0.00,0.00,0.00,0.00,0.00,0.00,0.00,0.00,0.00,0.00,0.00,0.00,0.00,0.00,0.00,0.00,0.00,0.00,0.00,0.00,0.00,0.00,0.00,0.00,0.00,0.00,0.00,0.00,0.00,0.00,0.00,0.00,0.00,0.00,0.00,0.00,0.00,0.00,0.00,0.00,0.00,0.00,0.00,0.00,0.00,0.00,0.00,0.00,0.00,0.00,0.00,0.29,0.00,0.00,0.01,0.01,0.01,0.01,0.00,0.01,0.00,0.00,0.00,0.00,0.00,0.00,0.00,0.00,0.00,0.00,0.00,0.00,0.00,0.00,0.00,0.00,0.00,0.00,0.00,0.00,0.00,0.00,0.00,0.00,0.00,0.00,0.00,0.00,0.00,0.00,0.00,0.00,0.00,0.00,0.00,0.00,0.00,0.00,0.00,0.00,0.00,0.00,0.00,0.00,0.00,0.00,0.00,0.00,0.00,0.00,0.00,0.00,0.00,0.00,0.00,0.00,0.00,0.00,0.00,0.00,0.00,0.00,0.00,0.00,0.00,0.00,0.00,0.00,0.00,0.00,0.00,0.00,0.00,0.00,0.00,0.00,0.00,0.00,0.00,0.00,0.00,0.00,0.00,0.00,0.00,0.00,0.00,0.00,0.00,0.00,0.00,0.00,0.00,0.00,0.00,0.00,0.00,0.00,0.00,0.00,0.00,0.00,0.00,0.00,0.00,0.00,0.00,0.00,0.00,0.00,0.00,0.00,0.00,0.00,0.00,0.00,0.00,0.00,0.00,0.00,0.00,0.00,0.00,0.00,0.00,0.00,0.00,0.00,0.00,0.00,0.00,0.00,0.00,0.00,0.00,0.00,0.00,0.00,0.00,0.00,0.00,0.00,0.00,0.00,0.00,0.00,0.00,0.00,0.00,0.00,0.00,0.00,0.00,0.00,0.00,0.00,0.00,0.00,0.00,0.00,0.00,0.00,0.00],[0.00,0.00,0.00,0.00,0.00,0.00,0.00,0.00,0.00,0.00,0.00,0.00,0.00,0.00,0.00,0.00,0.00,0.00,0.00,0.00,0.00,0.00,0.00,0.00,0.00,0.00,0.00,0.00,0.00,0.00,0.00,0.00,0.00,0.00,0.00,0.00,0.00,0.00,0.00,0.00,0.00,0.00,0.00,0.00,0.00,0.00,0.00,0.00,0.00,0.00,0.00,0.00,0.00,0.00,0.00,0.00,0.00,0.00,0.00,0.00,0.00,0.00,0.00,0.00,0.00,0.00,0.00,0.00,0.00,0.00,0.00,0.00,0.00,0.00,0.00,0.00,0.00,0.00,0.00,0.00,0.00,0.00,0.00,0.00,0.00,0.00,0.00,0.00,0.00,0.00,0.00,0.00,0.00,0.00,0.00,0.00,0.00,0.00,0.00,0.00,0.00,0.00,0.00,0.00,0.00,0.00,0.00,0.00,0.00,0.00,0.00,0.00,0.00,0.00,0.00,0.00,0.00,0.00,0.00,0.00,0.00,0.00,0.00,0.00,0.00,0.00,0.00,0.00,0.00,0.00,0.00,0.00,0.00,0.00,0.00,0.00,0.00,0.00,0.00,0.00,0.00,0.00,0.00,0.00,0.00,0.00,0.00,0.00,0.00,0.00,0.00,0.00,0.00,0.00,0.00,0.00,0.00,0.00,0.01,0.02,0.01,0.10,1.00,1.00,1.00,1.00,1.00,0.00,0.00,0.00,0.00,0.00,1.00,1.00,0.00,0.00,1.00,0.00,0.00,1.00,0.00,0.00,0.00,0.00,0.00,0.00,0.00,0.00,0.00,0.00,0.00,0.00,0.00,0.00,0.00,0.00,0.00,0.00,0.00,0.00,0.00,0.00,0.00,0.00,0.00,0.00,0.00,0.00,0.00,0.00,0.00,0.00,0.00,0.00,0.00,0.00,0.00,0.83,0.00,1.00,0.00,0.00,0.00,0.00,0.00,0.00,0.00,0.00,0.00,0.00,0.00,0.00,0.00,0.00,0.00,0.00,0.00,0.00,0.00,0.00,0.00,0.00,0.00,0.00,0.00,0.00,0.00,0.00,0.00,0.00,0.00,0.00,0.00,0.00,0.00,0.00,0.00,0.00,0.00,0.00,0.00,0.00,0.00,0.00,0.00,0.00,0.00,0.00,0.00,0.00,0.00,0.00,0.00,0.00,0.00,0.00,0.00,0.00,0.00,0.00,0.00,0.00,0.00,0.00,0.00,0.00,0.00,0.00,0.00,0.00,0.00,0.00,0.00,0.00,0.00,0.00,0.00,0.00,0.00,0.00,0.00,0.00,0.00,0.00,0.00,0.00,0.00,0.00,0.00,0.00,0.00,0.00,0.00,0.00,0.00,0.00,0.00,0.00,0.00,0.00,0.00,0.00,0.00,0.00,0.00,0.00,0.00,0.00,0.00,0.00,0.00,0.00,0.00,0.00,0.00,0.00,0.00,0.00,0.00,0.00,0.00,0.00,0.00,0.00,0.00,0.00,0.00,0.00,0.00,0.00,0.00,0.00,0.00,0.00,0.00,0.00,0.00,0.00,0.00,0.00,0.00,0.00,0.00,0.00,0.00,0.00,0.00,0.00,0.00,0.00,0.00,0.00,0.00,0.00,0.00,0.00,0.00,0.00,0.00,0.00,0.00,0.00,0.00,0.00,0.00,0.00,0.00,0.00,0.00,0.00,0.00,0.00,0.00,0.00,0.00,0.00,0.00,0.00,0.00,0.00,0.00,0.00,0.00,0.00,0.00,0.00,0.00,0.00,0.00,0.00,0.00,0.00,0.00,0.00,0.00,0.00,0.00,0.00,0.00,0.00,0.00,0.00,0.00,0.00,0.00,0.00,0.00,0.00,0.00,0.00,0.00,0.00,0.00,0.00,0.00,0.00,0.00,0.00,0.00,0.00,0.00,0.00,0.00,0.00,0.00,0.00,0.00,0.00,0.00,0.00,0.00,0.00,0.00,0.00,0.00,0.00,0.00,0.00,0.00,0.00,0.00,0.00,0.00,0.00,0.00,0.00,0.00,0.00,0.00,0.00,0.00,0.00,0.00,0.00,0.00,0.00,0.00,0.00,0.00,0.00,0.00,0.00,0.00,0.00,0.00,0.00,0.00,0.00,0.00,0.00,0.00,0.00,0.00,0.00,0.00,0.00,0.00,0.00,0.00,0.00,0.00,0.00,0.00,0.00,0.00,0.00,0.00,0.00,0.00,0.00,0.00,0.00,0.00,0.00,0.00,0.00,0.00,0.00,0.00,0.00,0.00,0.00,0.00,0.00,0.00,0.00,0.00,0.00,0.00,0.00,0.00,0.00,0.00,0.00,0.00,0.00,0.00,0.00,0.00,0.00,0.00,0.00,0.00,0.00,0.00,0.00,0.00,0.00,0.00,0.00,0.00,0.00,0.00,0.00,0.00,0.00,0.00,0.00,0.00,0.00,0.00,0.00,0.00,0.00,0.00,0.00,0.00,0.00,0.00,0.00,0.00,0.00,0.00,0.00,0.00,0.00,0.00,0.00,0.00,0.00,0.00,0.00,0.00,0.00,0.00,0.00,0.00,0.00,0.00,0.00,0.00,0.00,0.00,0.00,0.00,0.00,0.00,0.00,0.00,0.00,0.00,0.00,0.00,0.00,0.00,0.00,0.00,0.00,0.00,0.00,0.00,0.00,0.00,0.00,0.00,0.00,0.00,0.00,0.00,0.00,0.00,0.00,0.00,0.00,0.00,0.00,0.00,0.00,0.00,0.00,0.00,0.00,0.00,0.00,0.00,0.00,0.00,0.00,0.00,0.00,0.00,0.00,0.00,0.00,0.00,0.00,0.00,0.00,0.00,0.00,0.00,0.00,0.00,0.00,0.00,0.00,0.00,0.00,0.00,0.00,0.00,0.00,0.00,0.00,0.00,0.00,0.00,0.00,0.00,0.00,0.00,0.00,0.00,0.00,0.00,0.00,0.00,0.00,0.00,0.00,0.00,0.00,0.00,0.00,0.00,0.00,0.00,0.99,0.00,0.00,0.99,0.00,0.00,0.00,0.01,0.00,0.00,0.00,0.01,0.00,0.00,0.00,0.00,0.00,0.00,0.00,0.00,0.00,0.00,0.00,0.00,0.00,0.00,0.00,0.00,0.00,0.00,0.00,0.00,0.00,0.00,0.00,0.00,0.00,0.00,0.00,0.00,0.00,0.00,0.00,0.00,0.00,0.00,0.00,0.00,0.00,0.00,0.00,0.00,0.00,0.00,0.00,0.00,0.00,0.00,0.00,0.00,0.00,0.00,0.00,0.00,0.00,0.00,0.00,0.00,0.00,0.00,0.00,0.00,0.00,0.00,0.00,0.00,0.00,0.00,0.00,0.00,0.00,0.00,0.00,0.00,0.00,0.00,0.00,0.00,0.00,0.00,0.00,0.00,0.00,0.00,0.00,0.00,0.00,0.00,0.00,0.00,0.00,0.00,0.00,0.00,0.00,0.00,0.00,0.00,0.00,0.00,0.00,0.00,0.00,0.00,0.00,0.00,0.00,0.00,0.00,0.00,0.00,0.00,0.00,0.00,0.00,0.00,0.00,0.00,0.00,0.00,0.00,0.00,0.00,0.00,0.00,0.00,0.00,0.00,0.00,0.00,0.00,0.00,0.00,0.00,0.00,0.00,0.00,0.00,0.00,0.00,0.00,0.00,0.00,0.00,0.00,0.00,0.00,0.00,0.00,0.00,0.00,0.00,0.00,0.00,0.00,0.00,0.00,0.00,0.00,0.00,0.00,0.00,0.00,0.00,0.00],[0.00,0.00,0.00,0.00,0.00,0.00,0.00,0.00,0.00,0.00,0.00,0.00,0.00,0.00,0.00,0.00,0.00,0.00,0.00,0.00,0.00,0.00,0.00,0.00,0.00,0.00,0.00,0.00,0.00,0.00,0.00,0.00,0.00,0.00,0.00,0.00,0.00,0.00,0.00,0.00,0.00,0.00,0.00,0.00,0.00,0.00,0.00,0.00,0.00,0.00,0.00,0.00,0.00,0.00,0.00,0.00,0.00,0.00,0.00,0.00,0.00,0.00,0.00,0.00,0.00,0.00,0.00,0.00,0.00,0.00,0.00,0.00,0.00,0.00,0.00,0.00,0.00,0.00,0.00,0.00,0.00,0.00,0.00,0.00,0.00,0.00,0.00,0.00,0.00,0.00,0.00,0.00,0.00,0.00,0.00,0.00,0.00,0.00,0.00,0.00,0.00,0.00,0.00,0.00,0.00,0.00,0.00,0.00,0.00,0.00,0.00,0.00,0.00,0.00,0.00,0.00,0.00,0.00,0.00,0.00,0.00,0.00,0.00,0.00,0.00,0.00,0.00,0.00,0.00,0.00,0.00,0.00,0.00,0.00,0.00,0.00,0.00,0.00,0.00,0.00,0.00,0.00,0.00,0.00,0.00,0.00,0.00,0.00,0.00,0.00,0.00,0.00,0.00,0.00,0.00,0.00,0.00,0.00,0.00,0.00,0.00,0.00,0.69,1.00,1.00,1.00,0.00,0.00,0.00,0.00,0.00,0.00,0.00,0.00,0.00,0.00,0.00,0.00,0.00,0.82,0.00,0.00,0.00,0.00,0.00,0.00,0.00,0.00,0.00,0.00,0.00,0.00,0.00,0.00,0.00,0.00,0.00,0.00,0.00,0.00,0.00,0.00,1.00,0.00,0.00,0.00,0.00,0.00,0.00,0.00,0.00,0.00,0.00,0.00,0.00,0.00,1.00,1.00,0.00,1.00,0.00,0.00,0.00,0.00,0.00,0.00,0.00,0.00,0.00,0.00,0.00,0.00,0.00,0.00,0.00,0.00,0.00,0.00,0.00,0.00,0.00,0.00,0.00,0.00,0.00,0.00,0.00,0.00,0.00,0.00,0.00,0.00,0.00,0.00,0.00,0.00,0.00,0.00,0.00,0.00,0.00,0.00,0.00,0.00,0.00,0.00,0.00,0.00,0.00,0.00,0.00,0.00,0.00,0.00,0.00,0.00,0.00,0.00,0.00,0.00,0.00,0.00,0.00,0.00,0.00,0.00,0.00,0.00,0.00,0.00,0.00,0.00,0.36,0.00,0.00,0.00,0.00,0.00,0.00,0.00,0.00,0.00,0.00,0.00,0.00,0.00,0.00,0.00,0.00,0.00,0.00,0.00,0.00,0.00,0.00,0.00,0.00,0.00,0.00,0.00,0.00,0.00,0.00,0.00,0.00,0.00,0.00,0.00,0.00,0.00,0.00,0.00,0.00,0.00,0.00,0.00,0.00,0.00,0.00,0.00,0.00,0.00,0.00,0.00,0.00,0.00,0.00,0.00,0.00,0.00,0.00,0.00,0.00,0.00,0.00,0.00,0.00,0.00,0.00,0.00,0.00,0.00,0.00,0.00,0.00,0.00,0.00,0.00,0.00,0.00,0.00,0.00,0.00,0.00,0.00,0.00,0.00,0.00,0.00,0.00,0.00,0.00,0.00,0.00,0.00,0.00,0.00,0.00,0.00,0.00,0.00,0.00,0.00,0.00,0.00,0.00,0.00,0.00,0.00,0.00,0.00,0.00,0.00,0.00,0.00,0.00,0.00,0.00,0.00,0.00,0.00,0.00,0.00,0.00,0.00,0.00,0.00,0.00,0.00,0.00,0.00,0.00,0.00,0.00,0.00,0.00,0.00,0.00,0.00,0.00,0.00,0.00,0.00,0.00,0.00,0.00,0.00,0.00,0.00,0.00,0.00,0.00,0.00,0.00,0.00,0.00,0.00,0.00,0.00,0.00,0.00,0.00,0.00,0.00,0.00,0.00,0.00,0.00,0.00,0.00,0.00,0.00,0.00,0.00,0.00,0.00,0.00,0.00,0.00,0.00,0.00,0.00,0.00,0.00,0.00,0.00,0.00,0.00,0.00,0.00,0.00,0.00,0.00,0.00,0.00,0.00,0.00,0.00,0.00,0.00,0.00,0.00,0.00,0.00,0.00,0.00,0.00,0.00,0.00,0.00,0.00,0.00,0.00,0.00,0.00,0.00,0.00,0.00,0.00,0.00,0.00,0.00,0.00,0.00,0.15,0.00,0.00,0.00,0.00,0.00,0.00,0.00,0.00,0.00,0.00,0.00,0.00,0.00,0.00,0.00,0.00,0.00,0.00,0.00,0.00,0.00,0.53,0.00,1.00,0.00,0.00,0.00,0.00,0.00,0.00,0.00,0.00,0.00,0.00,0.00,0.00,0.00,0.00,0.00,0.00,0.00,0.00,0.00,0.00,0.00,0.00,0.00,0.00,0.00,0.00,0.00,0.00,0.00,0.00,0.00,0.00,0.00,0.00,0.00,0.00,0.00,0.00,0.00,0.00,0.00,0.00,0.00,0.00,0.00,0.00,0.00,0.00,0.00,0.00,0.00,0.00,0.00,0.00,0.00,0.00,0.00,0.00,0.00,0.00,0.00,0.00,0.00,0.00,0.00,0.00,0.00,0.00,0.00,0.00,0.00,0.00,0.00,0.00,0.00,0.00,0.00,0.00,0.00,0.00,0.00,0.00,0.00,0.00,0.00,0.00,0.00,0.00,0.00,0.00,0.00,0.00,0.00,0.00,0.00,0.00,0.00,0.00,0.00,0.00,0.00,0.00,0.00,0.00,0.00,0.00,0.00,0.00,0.00,0.00,0.00,0.00,0.00,0.00,0.00,0.00,0.00,0.00,0.00,0.00,0.00,0.00,0.00,0.00,0.00,0.00,0.00,0.00,0.00,0.00,0.00,0.00,0.00,0.00,0.00,0.00,0.00,0.00,0.00,0.00,0.00,0.00,0.00,0.00,0.00,0.00,0.00,1.00,0.77,0.00,0.00,0.00,0.00,0.00,0.00,0.00,0.00,0.00,0.00,0.00,0.00,0.00,0.00,0.00,0.00,0.00,0.00,0.00,0.00,0.00,0.00,0.00,0.00,0.00,0.00,0.00,0.00,0.00,0.00,0.00,0.00,0.00,0.00,0.00,0.00,0.00,0.00,0.00,0.00,0.00,0.00,0.00,0.00,0.00,0.00,0.00,0.00,0.00,0.00,0.00,0.00,0.00,0.00,0.00,0.00,0.00,0.00,0.00,0.00,0.00,0.00,0.00,0.00,0.00,0.00,0.00,0.00,0.00,0.00,0.00,0.00,0.00,0.00,0.00,0.00,0.00,0.00,0.00,0.00,0.00,0.00,0.00,0.00,0.00,0.00,0.00,0.00,0.00,0.00,0.00,0.00,0.00,0.00,0.00,0.00,0.00,0.00,0.00,0.00,0.00,0.00,0.00,0.00,0.00,0.00,0.00,0.00,0.00,0.00,0.00,0.00,0.00,0.00,0.00,0.00,0.00,0.00,0.00,0.00,0.00,0.00,0.00,0.00,0.00,0.00,0.00,0.00,0.00,0.00,0.00,0.00,0.00,0.00,0.00,0.00,0.00,0.00,0.00,0.00,0.00,0.00,0.00,0.00,0.00,0.00,0.00,0.00,0.00,0.00,0.00,0.00,0.00,0.00,0.00,0.00,0.00,0.00,0.00,0.00,0.00,0.00,0.00,0.00,0.00,0.00,0.00,0.00,0.00,0.00,0.00,0.00,0.00,0.00],[0.00,0.00,0.00,0.00,0.00,0.00,0.00,0.00,0.00,0.00,0.00,0.00,0.00,0.00,0.00,0.00,0.00,0.00,0.00,0.00,0.00,0.00,0.00,0.00,0.00,0.00,0.00,0.00,0.00,0.00,0.00,0.00,0.00,0.00,0.00,0.00,0.00,0.00,0.00,0.00,0.00,0.00,0.00,0.00,0.00,0.00,0.00,0.00,0.00,0.00,0.00,0.00,0.00,0.00,0.00,0.00,0.00,0.00,0.00,0.00,0.00,0.00,0.00,0.00,0.00,0.00,0.00,0.00,0.00,0.00,0.00,0.00,0.00,0.00,0.00,0.00,0.00,0.00,0.00,0.00,0.00,0.00,0.00,0.00,0.00,0.00,0.00,0.00,0.00,0.00,0.00,0.00,0.00,0.00,0.00,0.00,0.00,0.00,0.00,0.00,0.00,0.00,0.00,0.00,0.00,0.00,0.00,0.00,0.00,0.00,0.00,0.00,0.00,0.00,0.00,0.00,0.00,0.00,0.00,0.00,0.00,0.00,0.00,0.00,0.00,0.00,0.00,0.00,0.00,0.00,0.00,0.00,0.00,0.00,0.00,0.00,0.00,0.00,0.00,0.00,0.00,0.00,0.00,0.00,0.00,0.00,0.00,0.00,0.00,0.00,0.00,0.00,0.00,0.00,0.00,0.00,0.00,0.00,0.00,0.00,0.00,0.00,0.00,1.00,1.00,1.00,1.00,0.11,0.00,0.00,0.00,0.00,0.00,0.06,0.00,0.00,0.00,0.00,0.00,1.00,0.00,0.00,0.00,0.00,0.00,0.00,0.00,0.00,0.00,0.00,0.00,0.00,0.00,0.00,0.00,0.00,0.00,0.00,0.00,0.00,0.00,0.00,1.00,0.00,0.00,0.00,0.00,1.00,0.00,0.00,1.00,0.00,0.00,0.00,1.00,0.06,1.00,1.00,0.00,0.00,0.00,0.00,0.00,0.00,0.00,0.00,0.00,0.00,0.00,0.00,0.00,0.00,0.00,0.00,0.00,0.00,0.00,0.00,0.00,0.00,0.00,0.00,0.00,0.00,0.00,0.00,0.00,0.00,0.00,0.00,0.00,0.00,0.00,0.00,0.00,0.00,0.00,0.00,0.00,0.00,0.00,0.00,0.00,0.00,0.00,0.00,0.00,0.00,0.00,0.00,0.00,0.00,0.00,0.00,0.00,0.00,0.00,0.00,0.00,0.00,0.00,0.00,0.00,0.00,0.00,0.00,0.00,0.00,0.00,0.00,0.00,0.00,0.00,0.00,0.00,0.00,0.00,0.00,0.00,0.00,0.00,0.00,0.00,0.00,0.00,0.00,0.00,0.00,0.00,0.00,0.00,0.00,0.00,0.00,0.00,0.00,0.00,0.00,0.00,0.00,0.00,0.00,0.00,0.00,0.00,0.00,0.00,0.00,0.00,0.00,0.00,0.00,0.00,0.00,0.00,0.00,0.00,0.00,0.00,0.00,0.00,0.00,0.00,0.00,0.00,0.00,0.00,0.00,0.00,0.00,0.00,0.00,0.00,0.00,0.00,0.00,0.00,0.00,0.00,0.00,0.00,0.00,0.00,0.00,0.00,0.00,0.00,0.00,0.00,0.00,0.00,0.00,0.00,0.00,0.00,0.00,0.00,0.00,0.00,0.00,0.00,0.00,0.00,0.00,0.00,0.00,0.00,0.00,0.00,0.00,0.00,0.00,0.00,0.00,0.00,0.00,0.00,0.00,0.00,0.00,0.00,0.00,0.00,0.00,0.00,0.00,0.00,0.00,0.00,0.00,0.00,0.00,0.00,0.00,0.00,0.00,0.00,0.00,0.00,0.00,0.00,0.00,0.00,0.00,0.00,0.00,0.00,0.00,0.00,0.00,0.00,0.00,0.00,0.00,0.00,0.00,0.00,0.00,0.00,0.00,0.00,0.00,0.00,0.00,0.00,0.00,0.00,0.00,0.00,0.00,0.00,0.00,0.00,0.00,0.00,0.00,0.00,0.00,0.00,0.00,0.00,0.00,0.00,0.00,0.00,0.00,0.00,0.00,0.00,0.00,0.00,0.00,0.00,0.00,0.00,0.00,0.00,0.00,0.00,0.00,0.00,0.00,0.00,0.00,0.00,0.00,0.00,0.00,0.00,0.00,0.00,0.00,0.00,0.00,0.00,0.00,0.00,0.00,0.00,0.00,0.00,0.00,0.00,0.00,0.00,0.00,0.00,0.00,0.00,0.00,0.00,0.00,0.00,0.00,0.00,0.00,0.00,0.00,0.00,0.00,0.00,0.00,0.00,0.00,0.00,0.00,0.00,0.00,0.00,0.00,0.00,0.00,0.00,0.00,0.00,0.00,0.00,0.00,0.00,0.00,0.00,0.00,0.00,0.00,0.00,0.00,0.00,0.00,0.00,0.00,0.00,0.00,0.00,0.00,0.00,0.00,0.00,0.00,0.00,0.00,0.00,0.00,0.00,0.00,0.00,0.00,0.00,0.00,0.00,0.00,0.00,0.00,0.00,0.00,0.00,0.00,0.00,0.00,0.00,0.00,0.00,0.00,0.00,0.00,0.00,0.00,0.00,0.00,0.00,0.00,0.00,0.00,0.00,0.00,0.00,0.00,0.00,0.00,0.00,0.00,0.00,0.00,0.00,0.00,0.00,0.00,0.00,0.00,0.00,0.00,0.00,0.00,0.00,0.00,0.00,0.00,0.00,0.00,0.00,0.00,0.00,0.00,0.00,0.00,0.00,0.00,0.00,0.00,0.00,0.00,0.00,0.00,0.00,0.00,0.00,0.00,0.00,0.00,0.00,0.00,0.00,0.00,0.00,0.00,0.00,0.00,0.00,0.00,0.00,0.00,0.00,0.00,0.00,0.00,0.00,0.00,0.00,0.00,0.00,0.00,0.00,0.00,0.00,0.00,0.00,0.00,0.00,0.00,0.00,0.00,0.00,0.00,0.00,0.00,0.00,0.00,0.00,0.00,0.00,0.00,0.00,0.00,0.00,0.00,0.00,0.00,0.00,0.00,0.00,0.00,0.00,0.00,0.00,0.00,0.00,0.00,0.00,0.00,0.00,0.00,0.00,0.00,0.00,0.00,0.00,0.00,0.00,0.00,0.00,0.00,0.00,0.00,0.00,0.00,0.00,0.00,0.00,0.00,0.00,0.00,0.00,0.00,0.00,0.00,0.00,0.00,0.00,0.00,0.00,0.00,0.00,0.00,0.00,0.00,0.00,0.00,0.00,0.00,0.00,0.00,0.00,0.00,0.00,0.00,0.00,0.00,0.00,0.00,0.00,0.00,0.00,0.00,0.00,0.00,0.00,0.00,0.00,0.00,0.00,0.00,0.00,0.00,0.00,0.00,0.00,0.00,0.00,0.00,0.00,0.00,0.00,0.00,0.00,0.00,0.00,0.00,0.00,0.00,0.00,0.00,0.00,0.00,0.00,0.00,0.00,0.00,0.00,0.00,0.00,0.00,0.00,0.00,0.00,0.00,0.00,0.00,0.00,0.00,0.00,0.00,0.00,0.00,0.00,0.00,0.00,0.00,0.00,0.00,0.00,0.00,0.00,0.00,0.00,0.00,0.00,0.00,0.00,0.00,0.00,0.00,0.00,0.00,0.00,0.00,0.00,0.00,0.00,0.00,0.00,0.00,0.00,0.00,0.00,0.00,0.00,0.00,0.00,0.00,0.00,0.00,0.00,0.00,0.00,0.00,0.00,0.00,0.00,0.00,0.00,0.00,0.00,0.00,0.00,0.00,0.00,0.00,0.00,0.00,0.00,0.00,0.00,0.00],[0.00,0.00,0.00,0.00,0.00,0.00,0.00,0.00,0.00,0.00,0.00,0.00,0.00,0.00,0.00,0.00,0.00,0.00,0.00,0.00,0.00,0.00,0.00,0.00,0.00,0.00,0.00,0.00,0.00,0.00,0.00,0.00,0.00,0.00,0.00,0.00,0.00,0.00,0.00,0.00,0.00,0.00,0.00,0.00,0.00,0.00,0.00,0.00,0.00,0.00,0.00,0.00,0.00,0.00,0.00,0.00,0.00,0.00,0.00,0.00,0.00,0.00,0.00,0.00,0.00,0.00,0.00,0.00,0.00,0.00,0.00,0.00,0.00,0.00,0.00,0.00,0.00,0.00,0.00,0.00,0.00,0.00,0.00,0.00,0.00,0.00,0.00,0.00,0.00,0.00,0.00,0.00,0.00,0.00,0.00,0.00,0.00,0.00,0.00,0.00,0.00,0.00,0.00,0.00,0.00,0.00,0.00,0.00,0.00,0.00,0.00,0.00,0.00,0.00,0.00,0.00,0.00,0.00,0.00,0.00,0.00,0.00,0.00,0.00,0.00,0.00,0.00,0.00,0.00,0.00,0.00,0.00,0.00,0.00,0.00,0.00,0.00,0.00,0.00,0.00,0.00,0.00,0.00,0.00,0.00,0.00,0.00,0.00,0.00,0.00,0.00,0.00,0.00,0.01,0.00,0.02,0.00,0.00,0.01,0.00,0.00,0.00,0.01,1.00,0.00,1.00,1.00,1.00,0.02,0.03,1.00,1.00,1.00,0.99,0.00,0.00,0.00,0.00,0.00,0.00,0.00,0.00,0.00,0.00,0.00,0.00,0.00,0.00,0.00,0.00,0.00,0.00,0.00,0.00,0.00,0.00,0.00,0.00,0.00,0.00,0.00,0.00,0.00,0.00,0.00,0.00,0.00,0.00,0.00,0.05,0.01,0.00,0.00,0.00,1.00,0.00,0.00,0.98,0.00,0.00,0.00,0.00,0.00,0.00,0.00,0.00,0.00,0.00,0.00,0.00,0.00,0.00,0.00,0.00,0.00,0.00,0.00,0.00,0.00,0.00,0.00,0.00,0.00,0.00,0.00,0.00,0.00,0.00,0.00,0.00,0.00,0.00,0.00,0.00,0.00,0.00,0.00,0.00,0.00,0.00,0.00,0.00,0.00,0.00,0.00,0.00,0.00,0.00,0.00,0.00,0.00,0.00,0.00,0.00,0.00,0.00,0.00,0.00,0.00,0.00,0.00,0.00,0.00,0.00,0.00,0.00,0.00,0.00,0.00,0.00,0.00,0.00,0.00,0.00,0.00,0.00,0.00,0.00,0.00,0.00,0.00,0.00,0.00,0.00,0.00,0.00,0.00,0.00,0.00,0.00,0.00,0.00,0.00,0.00,0.00,0.00,0.00,0.00,0.00,0.00,0.00,0.00,0.00,0.00,0.00,0.00,0.00,0.00,0.00,0.00,0.00,0.00,0.00,0.00,0.00,0.00,0.00,0.00,0.00,0.00,0.00,0.00,0.00,0.00,0.00,0.00,0.00,0.00,0.00,0.00,0.00,0.00,0.00,0.00,0.00,0.00,0.00,0.00,0.00,0.00,0.00,0.00,0.00,0.00,0.00,0.00,0.00,0.00,0.00,0.00,0.00,0.00,0.00,0.00,0.00,0.00,0.00,0.00,0.00,0.00,0.00,0.00,0.00,0.00,0.00,0.00,0.00,0.00,0.00,0.00,0.00,0.00,0.00,0.00,0.00,0.00,0.01,0.00,0.00,0.00,0.00,0.00,0.00,0.00,0.00,0.00,0.00,0.00,0.00,0.00,0.00,0.00,0.00,0.00,0.00,0.00,0.00,0.00,0.00,0.00,0.00,0.00,0.00,0.00,0.00,0.00,0.00,0.00,0.00,0.00,0.00,0.00,0.00,0.00,0.00,0.00,0.00,0.00,0.00,0.00,0.00,0.00,0.00,0.00,0.00,0.00,0.00,0.00,0.00,0.00,0.00,0.00,0.00,0.00,0.00,0.00,0.00,0.00,0.00,0.00,0.00,0.00,0.00,0.00,0.00,0.00,0.00,0.00,0.00,0.00,0.00,0.00,0.00,0.00,0.00,0.00,0.00,0.00,0.00,0.00,0.00,0.00,0.00,0.00,0.00,0.00,0.00,0.00,0.00,0.00,0.00,0.00,0.00,0.00,0.00,0.00,0.00,0.00,0.00,0.00,0.00,0.00,0.00,0.00,0.00,0.00,0.00,0.00,0.00,0.00,0.00,0.00,0.00,0.00,0.00,0.00,0.00,0.00,0.00,0.00,0.00,0.00,0.00,0.00,0.00,0.00,0.00,0.00,0.00,0.00,0.00,0.00,0.00,0.00,0.00,0.00,0.00,0.00,0.00,0.00,0.00,0.00,0.00,0.00,0.00,0.00,0.00,0.00,0.00,0.00,0.00,0.00,0.00,0.00,0.00,0.00,0.00,0.00,0.00,0.00,0.00,0.00,0.00,0.00,0.00,0.00,0.00,0.00,0.00,0.00,0.00,0.00,0.00,0.00,0.00,0.00,0.00,0.00,0.00,0.00,0.00,0.00,0.00,0.00,0.00,0.00,0.00,0.00,0.00,0.00,0.00,0.00,0.00,0.00,0.00,0.00,0.00,0.00,0.00,0.00,0.00,0.00,0.00,0.00,0.00,0.00,0.00,0.00,0.00,0.00,0.00,0.00,0.00,0.00,0.00,0.00,0.00,0.00,0.00,0.00,0.00,0.00,0.00,0.00,0.00,0.00,0.00,0.00,0.00,0.00,0.00,0.00,0.00,0.00,0.00,0.00,0.00,0.00,0.00,0.00,0.00,0.00,0.00,0.00,0.00,0.00,0.00,0.00,0.00,0.00,0.00,0.00,0.00,0.00,0.00,0.00,0.00,0.00,0.00,0.00,0.00,0.00,0.00,0.00,0.00,0.00,0.00,0.00,0.00,0.00,0.00,0.00,0.00,0.00,0.00,0.00,0.00,0.00,0.00,0.00,0.00,0.00,0.00,0.00,0.00,0.00,0.00,0.00,0.00,0.00,0.00,0.00,0.00,0.00,0.00,0.00,0.00,0.00,0.00,0.00,0.00,0.00,0.00,0.00,0.00,0.00,0.00,0.00,0.00,0.00,0.00,0.00,0.00,0.00,0.00,0.00,0.00,0.00,0.00,0.00,0.00,0.00,0.00,0.00,0.00,0.00,0.00,0.00,0.00,0.00,0.00,0.00,0.00,0.00,0.00,0.00,0.00,0.00,0.00,0.00,0.00,0.00,0.00,0.00,0.00,0.00,0.00,0.00,0.00,0.00,0.00,0.00,0.00,0.00,0.00,0.00,0.00,0.00,0.00,0.00,0.00,0.00,0.00,0.00,0.00,0.00,0.00,0.00,0.00,0.00,0.00,0.00,0.00,0.00,0.00,0.00,0.00,0.00,0.00,0.00,0.00,0.00,0.00,0.00,0.00,0.00,0.00,0.00,0.00,0.00,0.00,0.00,0.00,0.00,0.00,0.00,0.00,0.00,0.00,0.00,0.00,0.00,0.00,0.00,0.00,0.00,0.00,0.00,0.00,0.00,0.00,0.00,0.00,0.00,0.00,0.00,0.00,0.00,0.00,0.00,0.00,0.00,0.00,0.00,0.00,0.00,0.00,0.00,0.00,0.00,0.00,0.00,0.00,0.00,0.00,0.00,0.00,0.00,0.00,0.00,0.00,0.00,0.00,0.00,0.00,0.00,0.00,0.00,0.00,0.00,0.00,0.00,0.00,0.00,0.00,0.00,0.00,0.00,0.00,0.00,0.00,0.00],[0.00,0.00,0.00,0.00,0.00,0.00,0.00,0.00,0.00,0.00,0.00,0.00,0.00,0.00,0.00,0.00,0.00,0.00,0.00,0.00,0.00,0.00,0.00,0.00,0.00,0.00,0.00,0.00,0.00,0.00,0.00,0.00,0.00,0.00,0.00,0.00,0.00,0.00,0.00,0.00,0.00,0.00,0.00,0.00,0.00,0.00,0.00,0.00,0.00,0.00,0.00,0.00,0.00,0.00,0.00,0.00,0.00,0.00,0.00,0.00,0.00,0.00,0.00,0.00,0.00,0.00,0.00,0.00,0.00,0.00,0.00,0.00,0.00,0.00,0.00,0.00,0.00,0.00,0.00,0.00,0.00,0.00,0.00,0.00,0.00,0.00,0.00,0.00,0.00,0.00,0.00,0.00,0.00,0.00,0.00,0.00,0.00,0.00,0.00,0.00,0.00,0.00,0.00,0.00,0.00,0.00,0.00,0.00,0.00,0.00,0.00,0.00,0.00,0.00,0.00,0.00,0.00,0.00,0.00,0.00,0.00,0.00,0.00,0.00,0.00,0.00,0.00,0.00,0.00,0.00,0.00,0.00,0.00,0.00,0.00,0.00,0.00,0.00,0.00,0.00,0.00,0.00,0.00,0.00,0.00,0.00,0.00,0.00,0.00,0.00,0.00,0.00,0.00,0.00,0.00,0.00,0.00,0.00,0.00,0.00,0.00,0.00,0.00,0.00,0.00,0.11,1.00,1.00,1.00,1.00,1.00,1.00,1.00,1.00,0.00,0.00,0.00,0.00,0.00,0.00,0.00,0.00,0.00,0.00,0.00,0.00,0.00,0.00,0.00,0.00,0.00,0.00,0.00,0.00,0.00,0.00,0.00,0.00,0.00,0.00,0.00,0.00,0.00,0.00,0.00,0.00,0.00,0.00,0.00,0.02,0.00,0.00,0.00,0.00,0.02,0.00,0.00,0.00,0.00,0.00,0.00,0.00,0.00,0.00,0.00,0.00,0.00,0.00,0.00,0.00,0.00,0.00,0.00,0.00,0.00,0.00,0.00,0.00,0.00,0.00,0.00,0.00,0.00,0.00,0.00,0.00,0.00,0.00,0.00,0.00,0.00,0.00,0.00,0.00,0.00,0.00,0.00,0.00,0.00,0.00,0.00,0.00,0.00,0.00,0.00,0.00,0.00,0.00,0.00,0.00,0.00,0.00,0.00,0.00,0.00,0.00,0.00,0.00,0.00,0.00,0.00,0.00,0.00,0.00,0.00,0.00,0.00,0.00,0.00,0.00,0.00,0.00,0.00,0.00,0.00,0.00,0.00,0.00,0.00,0.00,0.00,0.00,0.00,0.00,0.00,0.00,0.00,0.00,0.00,0.00,0.00,0.00,0.00,0.00,0.00,0.00,0.00,0.00,0.00,0.00,0.00,0.00,0.00,0.00,0.00,0.00,0.00,0.00,0.00,0.00,0.00,0.00,0.00,0.00,0.00,0.00,0.00,0.00,0.00,0.00,0.00,0.00,0.00,0.00,0.00,0.00,0.00,0.00,0.00,0.00,0.00,0.00,0.00,0.00,0.00,0.00,0.00,0.00,0.00,0.00,0.00,0.00,0.00,0.00,0.00,0.00,0.00,0.00,0.00,0.00,0.00,0.00,0.00,0.00,0.00,0.00,0.00,0.00,0.00,0.00,0.00,0.00,0.00,0.00,0.00,0.00,0.00,0.00,0.00,0.00,0.00,0.00,0.00,0.00,0.00,0.00,0.00,0.00,0.00,0.00,0.00,0.00,0.00,0.00,0.00,0.00,0.00,0.00,0.00,0.00,0.00,0.00,0.00,0.00,0.00,0.00,0.00,0.00,0.00,0.00,0.00,0.00,0.00,0.00,0.00,0.00,0.00,0.00,0.00,0.00,0.00,0.00,0.00,0.00,0.00,0.00,0.00,0.00,0.00,0.00,0.00,0.00,0.00,0.00,0.00,0.00,0.00,0.00,0.00,0.00,0.00,0.00,0.00,0.00,0.00,0.00,0.00,0.00,0.00,0.00,0.00,0.00,0.00,0.00,0.00,0.00,0.00,0.00,0.00,0.00,0.00,0.00,0.00,0.00,0.00,0.00,0.00,0.00,0.00,0.00,0.00,0.00,0.00,0.00,0.00,0.00,0.00,0.00,0.00,0.00,0.00,0.00,0.00,0.00,0.00,0.00,0.00,0.00,0.00,0.00,0.00,0.00,0.00,0.00,0.00,0.00,0.00,0.00,0.00,0.00,0.00,0.00,0.00,0.00,0.00,0.00,0.00,0.00,0.00,0.00,0.00,0.00,0.00,0.00,0.00,0.00,0.00,0.00,0.00,0.00,0.00,0.00,0.00,0.00,0.00,0.00,0.00,0.00,0.00,0.00,0.00,0.00,0.00,0.00,0.00,0.00,0.00,0.00,0.00,0.00,0.00,0.00,0.00,0.00,0.00,0.00,0.00,0.00,0.00,0.00,0.00,0.00,0.00,0.00,0.00,0.00,0.00,0.00,0.00,0.00,0.00,0.00,0.00,0.00,0.00,0.00,0.00,0.00,0.00,0.00,0.00,0.00,0.00,0.00,0.00,0.00,0.00,0.00,0.00,0.00,0.00,0.00,0.00,0.00,0.00,0.00,0.00,0.00,0.00,0.00,0.00,0.00,0.00,0.00,0.00,0.00,0.00,0.00,0.00,0.00,0.00,0.00,0.00,0.00,0.00,0.00,0.00,0.00,0.00,0.00,0.00,0.00,0.00,0.00,0.00,0.00,0.00,0.00,0.00,0.00,0.00,0.00,0.00,0.00,0.00,0.00,0.00,0.00,0.00,0.00,0.00,0.00,0.00,0.00,0.00,0.00,0.00,0.00,0.00,0.00,0.00,0.00,0.00,0.00,0.00,0.00,0.00,0.00,0.00,0.00,0.00,0.00,0.00,0.00,0.00,0.00,0.00,0.00,0.00,0.00,0.00,0.00,0.00,0.00,0.00,0.00,0.00,0.00,0.00,0.00,0.00,0.00,0.00,0.00,0.00,0.00,0.00,0.00,0.00,0.00,0.00,0.00,0.00,0.00,0.00,0.00,0.00,0.00,0.00,0.00,0.00,0.00,0.00,0.00,0.00,0.00,0.00,0.00,0.00,0.00,0.00,0.00,0.00,0.00,0.00,0.00,0.00,0.00,0.00,0.00,0.00,0.00,0.00,0.00,0.00,0.00,0.00,0.00,0.00,0.00,0.00,0.00,0.00,0.00,0.00,0.00,0.00,0.00,0.00,0.00,0.00,0.00,0.00,0.00,0.00,0.00,0.00,0.00,0.00,0.00,0.00,0.00,0.00,0.00,0.00,0.00,0.00,0.00,0.00,0.00,0.00,0.00,0.00,0.00,0.00,0.00,0.00,0.00,0.00,0.00,0.00,0.00,0.00,0.00,0.00,0.00,0.00,0.00,0.00,0.00,0.00,0.00,0.00,0.00,0.00,0.00,0.00,0.00,0.00,0.00,0.00,0.00,0.00,0.00,0.00,0.00,0.00,0.00,0.00,0.00,0.00,0.00,0.00,0.00,0.00,0.00,0.00,0.00,0.00,0.00,0.00,0.00,0.00,0.00,0.00,0.00,0.00,0.00,0.00,0.00,0.00,0.00,0.00,0.00,0.00,0.00,0.00,0.00,0.00,0.00,0.00,0.00,0.00,0.00,0.00,0.00,0.00,0.00,0.00,0.00,0.00,0.00,0.00,0.00,0.00,0.00,0.00,0.00,0.00,0.00,0.00,0.00,0.00,0.00,0.00,0.00,0.00,0.00,0.00,0.00,0.00,0.00],[0.00,0.00,0.00,0.00,0.00,0.00,0.00,0.00,0.00,0.00,0.00,0.00,0.00,0.00,0.00,0.00,0.00,0.00,0.00,0.00,0.00,0.00,0.00,0.00,0.00,0.00,0.00,0.00,0.00,0.00,0.00,0.00,0.00,0.00,0.00,0.00,0.00,0.00,0.00,0.00,0.00,0.00,0.00,0.00,0.00,0.00,0.00,0.00,0.00,0.00,0.00,0.00,0.00,0.00,0.00,0.00,0.00,0.00,0.00,0.00,0.00,0.00,0.00,0.00,0.00,0.00,0.00,0.00,0.00,0.00,0.00,0.00,0.00,0.00,0.00,0.00,0.00,0.00,0.00,0.00,0.00,0.00,0.00,0.00,0.00,0.00,0.00,0.00,0.00,0.00,0.00,0.00,0.00,0.00,0.00,0.00,0.00,0.00,0.00,0.00,0.00,0.01,0.01,0.00,0.00,0.00,0.00,0.00,0.00,0.00,0.00,0.00,0.00,0.00,0.00,0.00,0.00,0.00,0.00,0.00,0.00,0.00,0.00,0.00,0.00,0.00,0.00,0.00,0.00,0.00,0.00,0.00,0.00,0.00,0.00,0.00,0.00,0.00,0.00,0.00,0.00,0.00,0.00,0.00,0.00,0.00,0.00,0.00,0.00,0.00,0.00,0.00,0.00,0.00,0.00,0.00,0.00,0.00,0.00,0.00,0.00,0.00,0.00,0.00,0.00,0.00,0.02,1.00,1.00,1.00,1.00,0.00,0.00,0.00,0.00,0.00,0.00,0.00,0.00,0.00,0.00,0.00,0.00,0.00,0.00,0.00,0.00,0.00,0.00,0.00,0.00,0.00,0.00,0.00,0.00,0.00,0.00,0.00,0.00,0.00,0.00,0.00,0.00,0.00,0.00,0.00,0.00,0.87,0.69,1.00,0.00,0.00,0.00,0.74,0.83,0.00,0.00,0.00,0.00,0.00,0.00,0.00,0.00,0.00,0.00,0.00,0.00,0.00,0.00,0.00,0.00,0.00,0.00,0.00,0.00,0.00,0.00,0.00,0.00,0.00,0.00,0.00,0.00,0.00,0.00,0.00,0.00,0.00,0.00,0.00,0.00,0.00,0.00,0.00,0.00,0.00,0.00,0.00,0.00,0.00,0.00,0.00,0.00,0.00,0.00,0.00,0.00,0.00,0.00,0.00,0.00,0.00,0.00,0.00,0.00,0.00,0.00,0.00,0.00,0.00,0.00,0.00,0.00,0.00,0.00,0.00,0.00,0.00,0.00,0.00,0.00,0.00,0.00,0.00,0.00,0.00,0.00,0.00,0.00,0.00,0.00,0.00,0.00,0.00,0.00,0.00,0.00,0.00,0.00,0.00,0.00,0.00,0.00,0.00,0.00,0.00,0.00,0.00,0.00,0.00,0.00,0.00,0.00,0.00,0.00,0.00,0.00,0.00,0.00,0.00,0.00,0.00,0.00,0.00,0.00,0.00,0.00,0.00,0.00,0.00,0.00,0.00,0.00,0.00,0.00,0.00,0.00,0.00,0.00,0.00,0.00,0.00,0.00,0.00,0.00,0.00,0.00,0.00,0.00,0.00,0.00,0.00,0.00,0.00,0.00,0.01,0.00,0.00,0.00,0.00,0.00,0.00,0.00,0.00,0.00,0.00,0.00,0.00,0.01,0.00,0.00,0.00,0.00,0.00,0.00,0.00,0.00,0.00,0.00,0.00,0.00,0.00,0.00,0.00,0.01,0.00,0.00,0.00,0.00,0.00,0.00,0.00,0.00,0.00,0.00,0.00,0.00,0.00,0.00,0.00,0.00,0.00,0.00,0.00,0.00,0.00,0.00,0.00,0.00,0.00,0.00,0.00,0.00,0.00,0.00,0.00,0.00,0.00,0.00,0.00,0.00,0.00,0.00,0.00,0.00,0.00,0.00,0.00,0.00,0.00,0.00,0.00,0.00,0.00,0.00,0.00,0.00,0.00,0.00,0.00,0.00,0.00,0.00,0.00,0.00,0.00,0.00,0.00,0.00,0.00,0.00,0.00,0.00,0.00,0.00,0.00,0.00,0.00,0.00,0.00,0.00,0.00,0.00,0.00,0.00,0.00,0.00,0.00,0.00,0.00,0.00,0.00,0.00,0.00,0.00,0.00,0.00,0.00,0.00,0.00,0.00,0.00,0.00,0.00,0.00,0.00,0.00,0.00,0.00,0.00,0.00,0.00,0.00,0.00,0.00,0.00,0.00,0.00,0.00,0.00,0.00,0.00,0.00,0.00,0.00,0.00,0.00,0.00,0.00,0.00,0.00,0.00,0.00,0.00,0.00,0.00,0.00,0.00,0.00,0.00,0.00,0.00,0.00,0.00,0.00,0.00,0.00,0.00,0.00,0.00,0.00,0.00,0.00,0.00,0.00,0.00,0.00,0.00,0.00,0.00,0.00,0.00,0.00,0.00,0.00,0.00,0.00,0.00,0.00,0.00,0.00,0.00,0.00,0.00,0.00,0.00,0.00,0.00,0.00,0.00,0.00,0.00,0.00,0.00,0.00,0.00,0.00,0.00,0.00,0.00,0.00,0.00,0.00,0.00,0.00,0.00,0.00,0.00,0.00,0.00,0.00,0.00,0.00,0.00,0.00,0.00,0.00,0.00,0.00,0.00,0.00,0.00,0.00,0.00,0.00,0.00,0.00,0.00,0.00,0.00,0.00,0.00,0.00,0.00,0.00,0.00,0.00,0.00,0.00,0.00,0.00,0.00,0.00,0.00,0.00,0.00,0.00,0.00,0.00,0.00,0.00,0.00,0.00,0.00,0.00,0.00,0.00,0.00,0.00,0.00,0.00,0.00,0.00,0.00,0.00,0.00,0.00,0.00,0.00,0.00,0.00,0.00,0.00,0.00,0.00,0.00,0.00,0.00,0.00,0.00,0.00,0.00,0.00,0.00,0.00,0.00,0.00,0.00,0.00,0.00,0.00,0.00,0.00,0.00,0.00,0.00,0.00,0.00,0.00,0.00,0.00,0.00,0.00,0.00,0.00,0.00,0.00,0.00,0.00,0.00,0.00,0.00,0.00,0.00,0.00,0.00,0.00,0.00,0.00,0.00,0.00,0.00,0.00,0.00,0.00,0.00,0.00,0.00,0.00,0.00,0.00,0.00,0.00,0.00,0.00,0.00,0.00,0.00,0.00,0.00,0.00,0.00,0.00,0.00,0.00,0.00,0.00,0.00,0.00,0.00,0.00,0.00,0.00,0.00,0.00,0.00,0.00,0.00,0.00,0.00,0.00,0.00,0.00,0.00,0.00,0.00,0.00,0.00,0.00,0.00,0.00,0.00,0.00,0.00,0.00,0.00,0.00,0.00,0.00,0.00,0.00,0.00,0.00,0.00,0.00,0.00,0.00,0.00,0.00,0.00,0.00,0.00,0.00,0.00,0.00,0.00,0.00,0.00,0.00,0.00,0.00,0.00,0.00,0.00,0.00,0.00,0.00,0.00,0.00,0.00,0.00,0.00,0.00,0.00,0.00,0.00,0.00,0.00,0.00,0.00,0.00,0.00,0.00,0.00,0.00,0.00,0.00,0.00,0.00,0.00,0.00,0.00,0.00,0.00,0.00,0.00,0.00,0.00,0.00,0.00,0.00,0.00,0.00,0.00,0.00,0.00,0.00,0.00,0.00,0.00,0.00,0.00,0.00,0.00,0.00,0.00,0.00,0.00,0.00,0.00,0.00,0.00,0.00,0.00,0.00,0.00,0.00,0.00,0.00,0.00,0.00,0.00,0.00,0.00,0.00,0.00,0.00,0.00,0.00,0.00,0.00,0.00],[0.00,0.00,0.00,0.00,0.00,0.00,0.00,0.00,0.00,0.00,0.00,0.00,0.00,0.00,0.00,0.00,0.00,0.00,0.00,0.00,0.00,0.00,0.00,0.00,0.00,0.00,0.00,0.00,0.00,0.00,0.00,0.00,0.00,0.00,0.00,0.00,0.00,0.00,0.00,0.00,0.00,0.00,0.00,0.00,0.00,0.00,0.00,0.00,0.00,0.00,0.00,0.00,0.00,0.00,0.00,0.00,0.00,0.00,0.00,0.00,0.00,0.00,0.00,0.00,0.00,0.00,0.00,0.00,0.00,0.00,0.00,0.00,0.00,0.00,0.00,0.00,0.00,0.00,0.00,0.00,0.00,0.00,0.00,0.00,0.00,0.00,0.00,0.00,0.00,0.00,0.00,0.00,0.00,0.00,0.00,0.00,0.00,0.00,0.00,0.00,0.00,0.00,0.00,0.00,0.00,0.00,0.00,0.00,0.00,0.00,0.00,0.00,0.00,0.00,0.00,0.00,0.00,0.00,0.00,0.00,0.00,0.00,0.00,0.00,0.00,0.00,0.00,0.00,0.00,0.00,0.00,0.00,0.00,0.00,0.00,0.00,0.00,0.00,0.00,0.00,0.00,0.00,0.00,0.00,0.00,0.00,0.00,0.00,0.00,0.00,0.00,0.00,0.00,0.01,0.00,0.00,0.00,0.00,0.00,0.00,0.00,0.00,0.00,0.00,0.00,0.00,0.03,1.00,1.00,1.00,1.00,1.00,0.00,0.00,0.00,0.00,0.00,0.00,0.00,0.00,0.00,0.00,0.00,0.00,0.00,0.00,0.00,0.00,0.00,0.00,0.00,0.00,0.00,0.00,0.00,0.00,0.00,0.00,0.00,0.00,0.00,0.00,0.00,0.00,0.00,0.00,0.00,0.00,0.00,0.00,0.00,0.00,0.00,0.00,0.00,0.00,0.00,0.00,0.00,0.00,0.00,0.00,0.00,0.00,0.00,0.00,0.00,0.00,0.00,0.00,0.00,0.00,0.00,0.00,0.00,0.00,0.00,0.00,0.00,0.00,0.00,0.00,0.00,0.00,0.00,0.00,0.00,0.00,0.00,0.00,0.00,0.00,0.00,0.00,0.00,0.00,0.00,0.00,0.00,0.00,0.00,0.00,0.00,0.00,0.00,0.00,0.00,0.00,0.00,0.00,0.00,0.00,0.00,0.00,0.00,0.00,0.00,0.00,0.00,0.00,0.00,0.00,0.00,0.00,0.00,0.00,0.00,0.00,0.00,0.00,0.00,0.00,0.00,0.00,0.00,0.00,0.00,0.00,0.00,0.00,0.00,0.00,0.00,0.00,0.00,0.00,0.00,0.00,0.00,0.00,0.00,0.00,0.00,0.00,0.00,0.00,0.00,0.00,0.00,0.00,0.00,0.00,0.00,0.00,0.00,0.00,0.00,0.00,0.00,0.00,0.00,0.00,0.00,0.00,0.00,0.00,0.00,0.00,0.00,0.00,0.00,0.00,0.00,0.00,0.00,0.00,0.00,0.00,0.00,0.00,0.00,0.00,0.00,0.00,0.00,0.00,0.00,0.00,0.00,0.00,0.00,0.00,0.00,0.00,0.00,0.01,0.01,0.00,0.00,0.00,0.00,0.00,0.00,0.00,0.00,0.00,0.00,0.00,0.00,0.00,0.00,0.00,0.00,0.00,0.00,0.00,0.00,0.00,0.00,0.00,0.00,0.00,0.00,0.00,0.05,0.00,0.00,0.00,0.00,0.00,0.00,0.00,0.00,0.00,0.00,0.00,0.00,0.00,0.00,0.00,0.00,0.00,0.00,0.00,0.00,0.00,0.00,0.00,0.00,0.00,0.00,0.00,0.00,0.00,0.00,0.00,0.00,0.00,0.00,0.00,0.00,0.00,0.00,0.00,0.00,0.00,0.00,0.00,0.00,0.00,0.00,0.00,0.00,0.00,0.00,0.00,0.00,0.00,0.00,0.00,0.00,0.00,0.00,0.00,0.00,0.00,0.00,0.00,0.00,0.00,0.00,0.00,0.00,0.00,0.00,0.00,0.00,0.00,0.00,0.00,0.00,0.00,0.00,0.00,0.00,0.00,0.00,0.00,0.00,0.00,0.00,0.00,0.00,0.00,0.00,0.00,0.00,0.00,0.00,0.00,0.00,0.00,0.00,0.00,0.00,0.00,0.00,0.00,0.00,0.00,0.00,0.00,0.00,0.00,0.00,0.00,0.00,0.00,0.00,0.00,0.00,0.00,0.00,0.00,0.00,0.00,0.00,0.00,0.00,0.00,0.00,0.00,0.00,0.00,0.00,0.00,0.00,0.00,0.00,0.00,0.00,0.00,0.00,0.00,0.00,0.00,0.00,0.00,0.00,0.00,0.00,0.00,0.00,0.00,0.00,0.00,0.00,0.00,0.00,0.00,0.00,0.00,0.00,0.00,0.00,0.00,0.00,0.00,0.00,0.00,0.00,0.00,0.00,0.00,0.00,0.00,0.00,0.00,0.00,0.00,0.00,0.00,0.00,0.00,0.00,0.00,0.00,0.00,0.00,0.00,0.00,0.00,0.00,0.00,0.00,0.00,0.00,0.00,0.00,0.00,0.00,0.00,0.00,0.00,0.00,0.00,0.00,0.00,0.00,0.00,0.00,0.00,0.00,0.00,0.00,0.00,0.00,0.00,0.00,0.00,0.00,0.00,0.00,0.00,0.00,0.00,0.00,0.00,0.00,0.00,0.00,0.00,0.00,0.00,0.00,0.00,0.00,0.00,0.00,0.00,0.00,0.00,0.00,0.00,0.00,0.00,0.00,0.00,0.00,0.00,0.00,0.00,0.00,0.00,0.00,0.00,0.00,0.00,0.00,0.00,0.00,0.00,0.00,0.00,0.00,0.00,0.00,0.00,0.00,0.00,0.00,0.00,0.00,0.00,0.00,0.00,0.00,0.00,0.00,0.00,0.00,0.00,0.00,0.00,0.00,0.00,0.00,0.00,0.00,0.00,0.00,0.00,0.00,0.00,0.00,0.00,0.00,0.00,0.00,0.00,0.00,0.00,0.00,0.00,0.00,0.00,0.00,0.00,0.00,0.00,0.00,0.00,0.00,0.00,0.00,0.00,0.00,0.00,0.00,0.00,0.00,0.00,0.00,0.00,0.00,0.00,0.00,0.00,0.00,0.00,0.00,0.00,0.00,0.00,0.00,0.00,0.00,0.00,0.00,0.00,0.00,0.00,0.00,0.00,0.00,0.00,0.00,0.00,0.00,0.00,0.00,0.00,0.00,0.00,0.00,0.00,0.00,0.00,0.00,0.00,0.00,0.00,0.00,0.00,0.00,0.00,0.00,0.00,0.00,0.00,0.00,0.00,0.00,0.00,0.00,0.00,0.00,0.00,0.00,0.00,0.00,0.00,0.00,0.00,0.00,0.00,0.00,0.00,0.00,0.00,0.00,0.00,0.00,0.00,0.00,0.00,0.00,0.00,0.00,0.00,0.00,0.00,0.00,0.00,0.00,0.00,0.00,0.00,0.00,0.00,0.00,0.00,0.00,0.00,0.00,0.00,0.00,0.00,0.00,0.00,0.00,0.00,0.00,0.00,0.00,0.00,0.00,0.00,0.00,0.00,0.00,0.00,0.00,0.00,0.00,0.00,0.00,0.00,0.00,0.00,0.00,0.00,0.00,0.00,0.00,0.00,0.00,0.00,0.00,0.00,0.00,0.00,0.00,0.00,0.00,0.00,0.00,0.00,0.00,0.00,0.00,0.00,0.00,0.00,0.00,0.00,0.00,0.00,0.00,0.00,0.00,0.00],[0.00,0.00,0.00,0.00,0.00,0.00,0.00,0.00,0.00,0.00,0.00,0.00,0.00,0.00,0.00,0.00,0.00,0.00,0.00,0.00,0.00,0.00,0.00,0.00,0.00,0.00,0.00,0.00,0.00,0.00,0.00,0.00,0.00,0.00,0.00,0.00,0.00,0.00,0.00,0.00,0.00,0.00,0.00,0.00,0.00,0.00,0.00,0.00,0.00,0.00,0.00,0.00,0.00,0.00,0.00,0.00,0.00,0.00,0.00,0.00,0.00,0.00,0.00,0.00,0.00,0.00,0.00,0.00,0.00,0.00,0.00,0.00,0.00,0.00,0.00,0.00,0.00,0.00,0.00,0.00,0.00,0.00,0.00,0.00,0.00,0.00,0.00,0.00,0.00,0.00,0.00,0.00,0.00,0.00,0.00,0.00,0.00,0.00,0.00,0.00,0.00,0.00,0.00,0.00,0.00,0.00,0.00,0.00,0.00,0.00,0.00,0.00,0.00,0.00,0.00,0.00,0.00,0.00,0.00,0.00,0.00,0.00,0.00,0.00,0.00,0.00,0.00,0.00,0.00,0.00,0.00,0.00,0.00,0.00,0.00,0.00,0.00,0.00,0.00,0.00,0.00,0.00,0.00,0.00,0.00,0.00,0.00,0.00,0.00,0.00,0.00,0.00,0.00,0.09,0.01,0.02,0.01,0.00,0.00,0.00,0.00,0.00,0.00,0.00,0.00,0.00,1.00,1.00,1.00,1.00,1.00,1.00,0.85,0.00,0.00,0.00,0.00,0.00,0.00,0.00,0.00,0.00,0.00,0.00,0.00,0.00,0.00,0.00,0.00,0.00,0.00,0.00,0.00,0.00,0.00,0.00,0.00,0.00,0.00,0.00,0.00,0.00,0.00,0.00,0.00,0.00,0.00,0.00,0.00,0.39,0.00,0.00,0.00,0.06,1.00,0.00,0.00,0.00,0.00,0.00,0.00,0.00,0.00,0.00,0.00,0.00,0.00,0.00,0.00,0.00,0.00,0.00,0.00,0.00,0.00,0.00,0.00,0.00,0.00,0.00,0.00,0.00,0.00,0.00,0.00,0.00,0.00,0.00,0.00,0.00,0.00,0.00,0.00,0.00,0.00,0.00,0.00,0.00,0.00,0.00,0.00,0.00,0.00,0.00,0.00,0.00,0.00,0.00,0.00,0.00,0.00,0.00,0.00,0.00,0.00,0.00,0.00,0.00,0.00,0.00,0.00,0.00,0.00,0.00,0.00,0.00,0.00,0.00,0.00,0.00,0.00,0.00,0.00,0.00,0.00,0.00,0.00,0.00,0.00,0.00,0.00,0.00,0.00,0.00,0.00,0.00,0.00,0.00,0.00,0.00,0.00,0.00,0.00,0.00,0.00,0.00,0.00,0.00,0.00,0.00,0.00,0.00,0.00,0.00,0.00,0.00,0.00,0.00,0.00,0.00,0.00,0.00,0.00,0.00,0.00,0.00,0.00,0.00,0.00,0.00,0.00,0.00,0.00,0.00,0.00,0.00,0.00,0.00,0.00,0.00,0.00,0.00,0.00,0.00,0.00,0.00,0.00,0.00,0.00,0.00,0.00,0.00,0.00,0.00,0.00,0.00,0.00,0.00,0.00,0.00,0.00,0.00,0.00,0.00,0.00,0.00,0.00,0.00,0.00,0.00,0.00,0.00,0.00,0.00,0.00,0.00,0.00,0.00,0.00,0.00,0.00,0.00,0.00,0.00,0.06,0.40,0.02,0.00,0.00,0.00,0.00,0.00,0.00,0.00,0.00,0.00,0.00,0.00,0.00,0.00,0.00,0.00,0.00,0.00,0.00,0.00,0.00,0.00,0.00,0.00,0.00,0.00,0.00,0.00,0.00,0.00,0.00,0.00,0.00,0.00,0.00,0.00,0.00,0.00,0.00,0.00,0.00,0.00,0.00,0.00,0.00,0.00,0.00,0.00,0.00,0.00,0.00,0.00,0.00,0.00,0.00,0.00,0.00,0.00,0.00,0.00,0.00,0.00,0.00,0.00,0.00,0.00,0.00,0.00,0.00,0.00,0.00,0.00,0.00,0.00,0.00,0.00,0.00,0.00,0.00,0.00,0.00,0.00,0.00,0.00,0.00,0.00,0.00,0.00,0.00,0.00,0.00,0.00,0.00,0.00,0.00,0.00,0.00,0.00,0.00,0.00,0.00,0.00,0.00,0.00,0.00,0.00,0.00,0.00,0.00,0.00,0.00,0.00,0.00,0.00,0.00,0.00,0.00,0.00,0.00,0.00,0.00,0.00,0.00,0.00,0.00,0.00,0.00,0.00,0.00,0.00,0.00,0.00,0.00,0.00,0.00,0.00,0.00,0.00,0.00,0.00,0.00,0.00,0.00,0.00,0.00,0.00,0.00,0.00,0.00,0.00,0.00,0.00,0.00,0.00,0.00,0.00,0.00,0.00,0.00,0.00,0.00,0.00,0.00,0.00,0.00,0.00,0.00,0.00,0.00,0.00,0.00,0.00,0.00,0.00,0.00,0.00,0.00,0.00,0.00,0.00,0.00,0.00,0.00,0.00,0.00,0.00,0.00,0.00,0.00,0.00,0.00,0.00,0.00,0.00,0.00,0.00,0.00,0.00,0.00,0.00,0.00,0.00,0.00,0.00,0.00,0.00,0.00,0.00,0.00,0.00,0.00,0.00,0.00,0.00,0.00,0.00,0.00,0.00,0.00,0.00,0.00,0.00,0.00,0.00,0.00,0.00,0.00,0.00,0.00,0.00,0.00,0.00,0.00,0.00,0.00,0.00,0.00,0.00,0.00,0.00,0.00,0.00,0.00,0.00,0.00,0.00,0.00,0.00,0.00,0.00,0.00,0.00,0.00,0.00,0.00,0.00,0.00,0.00,0.00,0.00,0.00,0.00,0.00,0.00,0.00,0.00,0.00,0.00,0.00,0.00,0.00,0.00,0.00,0.00,0.00,0.00,0.00,0.00,0.00,0.00,0.00,0.00,0.00,0.00,0.00,0.00,0.00,0.00,0.00,0.00,0.00,0.00,0.00,0.00,0.00,0.00,0.00,0.00,0.00,0.00,0.00,0.00,0.00,0.00,0.00,0.00,0.00,0.00,0.00,0.00,0.00,0.00,0.00,0.00,0.00,0.00,0.00,0.00,0.00,0.00,0.00,0.00,0.00,0.00,0.00,0.00,0.00,0.00,0.00,0.00,0.00,0.00,0.00,0.00,0.00,0.00,0.00,0.00,0.00,0.00,0.00,0.00,0.00,0.00,0.00,0.00,0.00,0.00,0.00,0.00,0.00,0.00,0.00,0.00,0.00,0.00,0.00,0.00,0.00,0.00,0.00,0.00,0.00,0.00,0.00,0.00,0.00,0.00,0.00,0.00,0.00,0.00,0.00,0.00,0.00,0.00,0.00,0.00,0.00,0.00,0.00,0.00,0.00,0.00,0.00,0.00,0.00,0.00,0.00,0.00,0.00,0.00,0.00,0.00,0.00,0.00,0.00,0.00,0.00,0.00,0.00,0.00,0.00,0.00,0.00,0.00,0.00,0.00,0.00,0.00,0.00,0.00,0.00,0.00,0.00,0.00,0.00,0.00,0.00,0.00,0.00,0.00,0.00,0.00,0.00,0.00,0.00,0.00,0.00,0.00,0.00,0.00,0.00,0.00,0.00,0.00,0.00,0.00,0.00,0.00,0.00,0.00,0.00,0.00,0.00,0.00,0.00,0.00,0.00,0.00,0.00,0.00,0.00,0.00,0.00,0.00,0.00,0.00,0.00,0.00,0.00,0.00,0.00,0.00,0.00,0.00],[0.00,0.00,0.00,0.00,0.00,0.00,0.00,0.00,0.00,0.00,0.00,0.00,0.00,0.00,0.00,0.00,0.00,0.00,0.00,0.00,0.00,0.00,0.00,0.00,0.00,0.00,0.00,0.00,0.00,0.00,0.00,0.00,0.00,0.00,0.00,0.00,0.00,0.00,0.00,0.00,0.00,0.00,0.00,0.00,0.00,0.00,0.00,0.00,0.00,0.00,0.00,0.00,0.00,0.00,0.00,0.00,0.00,0.00,0.00,0.00,0.00,0.00,0.00,0.00,0.00,0.00,0.00,0.00,0.00,0.00,0.00,0.00,0.00,0.00,0.00,0.00,0.00,0.00,0.00,0.00,0.00,0.00,0.00,0.00,0.00,0.00,0.00,0.00,0.00,0.00,0.00,0.00,0.00,0.00,0.00,0.00,0.00,0.00,0.00,0.00,0.00,0.00,0.00,0.00,0.00,0.00,0.00,0.00,0.00,0.00,0.00,0.00,0.00,0.00,0.00,0.00,0.00,0.00,0.00,0.00,0.00,0.00,0.00,0.00,0.00,0.00,0.00,0.00,0.00,0.00,0.00,0.00,0.00,0.00,0.00,0.00,0.00,0.00,0.00,0.00,0.00,0.00,0.00,0.00,0.00,0.00,0.00,0.00,0.00,0.00,0.00,0.00,0.00,0.01,0.01,0.01,0.00,0.00,0.00,0.00,0.00,0.00,0.00,0.00,0.00,0.00,1.00,1.00,0.00,1.00,1.00,1.00,1.00,0.39,0.00,0.00,0.00,0.00,0.00,0.00,0.00,0.00,0.00,0.00,0.00,0.00,0.00,0.00,0.00,0.00,0.00,0.00,0.00,0.00,0.00,0.00,0.00,0.00,0.00,0.00,0.00,0.00,0.00,0.00,0.00,0.00,0.00,0.00,0.00,0.00,0.00,0.00,0.00,0.00,0.00,0.00,0.00,0.00,0.00,0.00,0.00,0.00,0.00,0.00,0.00,0.00,0.00,0.00,0.00,0.00,0.00,0.00,0.00,0.00,0.00,0.00,0.00,0.00,0.00,0.00,0.00,0.00,0.00,0.00,0.00,0.00,0.00,0.00,0.00,0.00,0.00,0.00,0.00,0.00,0.00,0.00,0.00,0.00,0.00,0.00,0.00,0.00,0.00,0.00,0.00,0.00,0.00,0.00,0.00,0.00,0.00,0.00,0.00,0.00,0.00,0.00,0.00,0.00,0.00,0.00,0.00,0.00,0.00,0.00,0.00,0.00,0.00,0.00,0.00,0.00,0.00,0.00,0.00,0.00,0.00,0.00,0.00,0.00,0.00,0.00,0.00,0.00,0.00,0.00,0.00,0.00,0.00,0.00,0.00,0.00,0.00,0.00,0.00,0.00,0.00,0.00,0.00,0.00,0.00,0.00,0.00,0.00,0.00,0.00,0.00,0.00,0.00,0.00,0.00,0.00,0.00,0.00,0.00,0.00,0.00,0.00,0.00,0.00,0.00,0.00,0.00,0.00,0.00,0.00,0.00,0.00,0.00,0.00,0.00,0.00,0.00,0.00,0.00,0.00,0.00,0.00,0.00,0.00,0.00,0.00,0.00,0.00,0.00,0.00,0.00,0.00,0.00,0.00,0.00,0.00,0.00,0.00,0.00,0.00,0.00,0.00,0.00,0.00,0.00,0.00,0.00,0.00,0.00,0.00,0.00,0.00,0.00,0.00,0.00,0.00,0.00,0.00,0.00,0.00,0.00,0.00,0.00,0.00,0.00,0.00,0.00,0.00,0.00,0.00,0.00,0.00,0.00,0.00,0.00,0.00,0.00,0.00,0.00,0.00,0.00,0.00,0.00,0.00,0.00,0.00,0.00,0.00,0.00,0.00,0.00,0.00,0.00,0.00,0.00,0.00,0.00,0.00,0.00,0.00,0.00,0.00,0.00,0.00,0.00,0.00,0.00,0.00,0.00,0.00,0.00,0.00,0.00,0.00,0.00,0.00,0.00,0.00,0.00,0.00,0.00,0.00,0.00,0.00,0.00,0.00,0.00,0.00,0.00,0.00,0.00,0.00,0.00,0.00,0.00,0.00,0.00,0.00,0.00,0.00,0.00,0.00,0.00,0.00,0.00,0.00,0.00,0.00,0.00,0.00,0.00,0.00,0.00,0.00,0.00,0.00,0.00,0.00,0.00,0.00,0.00,0.00,0.00,0.00,0.00,0.00,0.00,0.00,0.00,0.00,0.00,0.00,0.00,0.00,0.00,0.00,0.00,0.00,0.00,0.00,0.00,0.00,0.00,0.00,0.00,0.00,0.00,0.00,0.00,0.00,0.00,0.00,0.00,0.00,0.00,0.00,0.00,0.00,0.00,0.00,0.00,0.00,0.00,0.00,0.00,0.00,0.00,0.00,0.00,0.00,0.00,0.00,0.00,0.00,0.00,0.00,0.00,0.00,0.00,0.00,0.00,0.00,0.00,0.00,0.00,0.00,0.00,0.00,0.00,0.00,0.00,0.00,0.00,0.00,0.00,0.00,0.00,0.00,0.00,0.00,0.00,0.00,0.00,0.00,0.00,0.00,0.00,0.00,0.00,0.00,0.00,0.00,0.00,0.00,0.00,0.00,0.00,0.00,0.00,0.00,0.00,0.00,0.00,0.00,0.00,0.00,0.00,0.00,0.00,0.00,0.00,0.00,0.00,0.00,0.00,0.00,0.00,0.00,0.00,0.00,0.00,0.00,0.00,0.00,0.00,0.00,0.00,0.00,0.00,0.00,0.00,0.00,0.00,0.00,0.00,0.00,0.00,0.00,0.00,0.00,0.00,0.00,0.00,0.00,0.00,0.00,0.00,0.00,0.00,0.00,0.00,0.00,0.00,0.00,0.00,0.00,0.00,0.00,0.00,0.00,0.00,0.00,0.00,0.00,0.00,0.00,0.00,0.00,0.00,0.00,0.00,0.00,0.00,0.00,0.00,0.00,0.00,0.00,0.00,0.00,0.00,0.00,0.00,0.00,0.00,0.00,0.00,0.00,0.00,0.00,0.00,0.00,0.00,0.00,0.00,0.00,0.00,0.00,0.00,0.00,0.00,0.00,0.00,0.00,0.00,0.00,0.00,0.00,0.00,0.00,0.00,0.00,0.01,0.00,0.00,0.00,0.00,0.00,0.00,0.00,0.00,0.00,0.00,0.02,0.01,0.00,0.00,0.00,0.00,0.00,0.00,0.00,0.00,0.00,0.00,0.00,0.00,0.00,0.00,0.00,0.00,0.00,0.00,0.00,0.00,0.00,0.00,0.00,0.00,0.00,0.00,0.00,0.00,0.00,0.00,0.00,0.00,0.00,0.00,0.00,0.00,0.00,0.00,0.00,0.00,0.00,0.00,0.00,0.00,0.00,0.00,0.00,0.00,0.00,0.00,0.00,0.00,0.00,0.01,0.00,0.00,0.00,0.00,0.00,0.00,0.00,0.00,0.00,0.00,0.00,0.00,0.00,0.00,0.00,0.00,0.00,0.00,0.00,0.00,0.00,0.00,0.00,0.00,0.00,0.00,0.00,0.00,0.00,0.00,0.00,0.00,0.00,0.00,0.00,0.00,0.00,0.00,0.00,0.00,0.00,0.00,0.00,0.00,0.00,0.00,0.00,0.00,0.00,0.00,0.00,0.00,0.00,0.00,0.00,0.00,0.00,0.00,0.00,0.00,0.00,0.00,0.00,0.00,0.00,0.00,0.00,0.00,0.00,0.00,0.00,0.00,0.00,0.00,0.00,0.00,0.00,0.00,0.00,0.00,0.00,0.00,0.00,0.00,0.00,0.00,0.00,0.00,0.00],[0.00,0.00,0.00,0.00,0.00,0.00,0.00,0.00,0.00,0.00,0.00,0.00,0.00,0.00,0.00,0.00,0.00,0.00,0.00,0.00,0.00,0.00,0.00,0.00,0.00,0.00,0.00,0.00,0.00,0.00,0.00,0.00,0.00,0.00,0.00,0.00,0.00,0.00,0.00,0.00,0.00,0.00,0.00,0.00,0.00,0.00,0.00,0.00,0.00,0.00,0.00,0.00,0.00,0.00,0.00,0.00,0.00,0.00,0.00,0.00,0.00,0.00,0.00,0.00,0.00,0.00,0.00,0.00,0.00,0.00,0.00,0.00,0.00,0.00,0.00,0.00,0.00,0.00,0.00,0.00,0.00,0.00,0.00,0.00,0.00,0.00,0.00,0.00,0.00,0.00,0.00,0.00,0.00,0.00,0.00,0.00,0.00,0.00,0.00,0.00,0.00,0.00,0.00,0.00,0.00,0.00,0.00,0.00,0.00,0.00,0.00,0.00,0.00,0.00,0.00,0.00,0.00,0.00,0.00,0.00,0.00,0.00,0.00,0.00,0.00,0.00,0.00,0.00,0.00,0.00,0.00,0.00,0.00,0.00,0.00,0.00,0.00,0.00,0.00,0.00,0.00,0.00,0.00,0.00,0.00,0.00,0.00,0.00,0.00,0.00,0.00,0.00,0.00,0.00,0.00,0.01,0.01,0.00,0.25,0.16,0.01,0.01,0.97,1.00,0.00,0.00,1.00,1.00,0.00,0.00,0.85,1.00,1.00,1.00,0.98,0.00,0.00,0.00,0.00,0.00,0.00,0.00,0.00,0.00,0.00,0.00,0.00,0.00,0.00,0.00,0.00,0.00,0.00,0.00,0.00,0.00,0.00,0.00,0.00,0.00,0.00,0.00,0.00,0.00,0.00,0.00,0.00,0.00,0.00,0.00,0.00,0.00,0.00,0.00,0.00,0.00,0.00,0.00,0.00,0.00,0.00,0.00,0.00,0.00,0.00,0.00,0.00,0.00,0.00,0.00,0.00,0.00,0.00,0.00,0.00,0.00,0.00,0.00,0.00,0.00,0.00,0.00,0.00,0.00,0.00,0.00,0.00,0.00,0.00,0.00,0.00,0.00,0.00,0.00,0.00,0.00,0.00,0.00,0.00,0.00,0.00,0.00,0.00,0.00,0.00,0.00,0.00,0.00,0.00,0.00,0.00,0.00,0.00,0.00,0.00,0.00,0.00,0.00,0.00,0.00,0.00,0.00,0.00,0.00,0.00,0.00,0.00,0.00,0.00,0.00,0.00,0.00,0.00,0.00,0.00,0.00,0.00,0.00,0.00,0.00,0.00,0.00,0.00,0.00,0.00,0.00,0.00,0.00,0.00,0.00,0.00,0.00,0.00,0.00,0.00,0.00,0.00,0.00,0.00,0.00,0.00,0.00,0.00,0.00,0.00,0.00,0.00,0.00,0.00,0.00,0.00,0.00,0.00,0.00,0.00,0.00,0.00,0.00,0.00,0.00,0.00,0.00,0.00,0.00,0.00,0.00,0.00,0.00,0.00,0.00,0.00,0.00,0.00,0.00,0.00,0.00,0.00,0.00,0.00,0.00,0.00,0.00,0.00,0.00,0.00,0.00,0.00,0.00,0.00,0.00,0.00,0.00,0.00,0.00,0.00,0.00,0.00,0.00,0.00,0.00,0.00,0.00,0.00,0.00,0.00,0.00,0.00,0.00,0.00,0.00,0.00,0.00,0.00,0.00,0.00,0.00,0.00,0.00,0.00,0.00,0.00,0.00,0.00,0.00,0.00,0.00,0.00,0.00,0.00,0.00,0.00,0.00,0.00,0.00,0.00,0.00,0.00,0.00,0.00,0.00,0.00,0.00,0.00,0.00,0.00,0.00,0.00,0.00,0.00,0.00,0.00,0.00,0.00,0.00,0.00,0.00,0.00,0.00,0.00,0.00,0.00,0.00,0.00,0.00,0.00,0.00,0.00,0.00,0.00,0.00,0.00,0.00,0.00,0.00,0.00,0.00,0.00,0.00,0.00,0.00,0.00,0.00,0.00,0.00,0.00,0.00,0.00,0.00,0.00,0.00,0.00,0.00,0.00,0.00,0.00,0.00,0.00,0.00,0.00,0.00,0.00,0.00,0.00,0.00,0.00,0.00,0.00,0.00,0.00,0.00,0.00,0.00,0.00,0.00,0.00,0.00,0.00,0.00,0.00,0.00,0.00,0.00,0.00,0.00,0.00,0.00,0.00,0.00,0.00,0.00,0.00,0.00,0.00,0.00,0.00,0.00,0.00,0.00,0.00,0.00,0.00,0.00,0.00,0.00,0.00,0.00,0.00,0.00,0.00,0.00,0.00,0.00,0.00,0.00,0.00,0.00,0.00,0.00,0.00,0.00,0.00,0.00,0.00,0.00,0.00,0.00,0.00,0.00,0.00,0.00,0.00,0.00,0.00,0.00,0.00,0.00,0.00,0.00,0.00,0.00,0.00,0.00,0.00,0.00,0.00,0.00,0.00,0.00,0.00,0.00,0.00,0.00,0.00,0.00,0.00,0.00,0.00,0.00,0.00,0.00,0.00,0.00,0.00,0.00,0.00,0.00,0.00,0.00,0.00,0.00,0.00,0.00,0.00,0.00,0.00,0.00,0.00,0.00,0.00,0.00,0.00,0.00,0.00,0.00,0.00,0.00,0.00,0.00,0.00,0.00,0.00,0.00,0.00,0.00,0.00,0.00,0.00,0.00,0.00,0.00,0.00,0.00,0.00,0.00,0.00,0.00,0.00,0.00,0.00,0.00,0.00,0.00,0.00,0.00,0.00,0.00,0.00,0.00,0.00,0.00,0.00,0.00,0.00,0.00,0.00,0.00,0.00,0.00,0.00,0.00,0.00,0.00,0.00,0.00,0.00,0.00,0.00,0.00,0.00,0.00,0.00,0.00,0.00,0.00,0.00,0.00,0.00,0.00,0.00,0.00,0.00,0.00,0.00,0.00,0.00,0.00,0.00,0.00,0.00,0.00,0.00,0.00,0.00,0.00,0.00,0.00,0.00,0.00,0.00,0.00,0.00,0.00,0.00,0.00,0.00,0.00,0.00,0.00,0.02,0.01,0.01,0.01,0.00,0.00,0.00,0.00,0.01,0.00,0.00,0.00,0.01,0.00,0.00,0.00,0.01,0.00,0.00,0.02,0.01,0.00,0.00,0.00,0.00,0.00,0.00,0.00,0.00,0.00,0.00,0.00,0.00,0.00,0.00,0.00,0.00,0.00,0.00,0.00,0.00,0.00,0.00,0.00,0.00,0.00,0.00,0.00,0.00,0.00,0.00,0.00,0.00,0.00,0.00,0.00,0.00,0.00,0.00,0.00,0.00,0.00,0.00,0.00,0.00,0.00,0.00,0.00,0.00,0.00,0.00,0.00,0.00,0.01,0.02,0.00,0.00,0.00,0.00,0.00,0.00,0.00,0.00,0.00,0.00,0.00,0.00,0.00,0.00,0.00,0.00,0.00,0.00,0.00,0.00,0.00,0.00,0.00,0.00,0.00,0.00,0.00,0.00,0.00,0.00,0.00,0.00,0.00,0.00,0.00,0.00,0.00,0.00,0.00,0.00,0.00,0.00,0.00,0.00,0.00,0.00,0.00,0.00,0.00,0.00,0.00,0.00,0.00,0.00,0.00,0.00,0.00,0.00,0.00,0.00,0.00,0.00,0.00,0.00,0.00,0.00,0.00,0.00,0.00,0.00,0.00,0.00,0.00,0.00,0.00,0.00,0.00,0.00,0.00,0.00,0.00,0.00,0.00,0.00,0.00,0.00,0.00,0.00,0.00],[0.00,0.00,0.00,0.00,0.00,0.00,0.00,0.00,0.00,0.00,0.00,0.00,0.00,0.00,0.00,0.00,0.00,0.00,0.00,0.00,0.00,0.00,0.00,0.00,0.00,0.00,0.00,0.00,0.00,0.00,0.00,0.00,0.00,0.00,0.00,0.00,0.00,0.00,0.00,0.00,0.00,0.00,0.00,0.00,0.00,0.00,0.00,0.00,0.00,0.00,0.00,0.00,0.00,0.00,0.00,0.00,0.00,0.00,0.00,0.00,0.00,0.00,0.00,0.00,0.00,0.00,0.00,0.00,0.00,0.00,0.00,0.00,0.00,0.00,0.00,0.00,0.00,0.00,0.00,0.00,0.00,0.00,0.00,0.00,0.00,0.00,0.00,0.00,0.00,0.00,0.00,0.00,0.00,0.00,0.00,0.00,0.00,0.00,0.00,0.00,0.00,0.00,0.00,0.00,0.00,0.00,0.00,0.00,0.00,0.00,0.00,0.00,0.00,0.00,0.00,0.00,0.00,0.00,0.00,0.00,0.00,0.00,0.00,0.00,0.00,0.00,0.00,0.00,0.00,0.00,0.00,0.00,0.00,0.00,0.00,0.00,0.00,0.00,0.00,0.00,0.00,0.00,0.00,0.00,0.00,0.00,0.00,0.00,0.00,0.00,0.00,0.00,0.00,0.00,0.00,0.00,0.00,0.00,0.00,0.00,0.00,0.00,0.00,1.00,0.00,0.06,0.99,1.00,0.00,0.00,0.00,0.39,1.00,1.00,1.00,1.00,0.99,0.00,1.00,1.00,0.00,0.00,0.95,0.00,0.00,0.00,0.00,0.00,0.00,0.00,0.00,0.00,0.00,0.00,0.00,0.00,0.00,0.00,0.00,0.00,0.00,0.00,0.00,0.00,0.00,0.00,0.00,0.00,0.00,0.00,0.00,0.00,0.00,0.00,0.00,0.00,0.00,0.00,0.00,0.00,0.00,0.00,0.00,0.00,0.00,0.00,0.00,0.00,0.00,0.00,0.00,0.00,0.00,0.00,0.00,0.00,0.00,0.00,0.00,0.00,0.00,0.00,0.00,0.00,0.00,0.00,0.00,0.00,0.00,0.00,0.00,0.00,0.00,0.00,0.00,0.00,0.00,0.00,0.00,0.00,0.00,0.00,0.00,0.00,0.00,0.00,0.00,0.00,0.00,0.00,0.00,0.00,0.00,0.00,0.00,0.00,0.00,0.00,0.00,0.00,0.00,0.00,0.00,0.00,0.00,0.00,0.00,0.00,0.00,0.00,0.00,0.00,0.00,0.00,0.00,0.00,0.00,0.00,0.00,0.00,0.00,0.00,0.00,0.00,0.00,0.00,0.00,0.00,0.00,0.00,0.00,0.00,0.00,0.00,0.00,0.00,0.00,0.00,0.00,0.00,0.00,0.00,0.00,0.00,0.00,0.00,0.00,0.00,0.00,0.00,0.00,0.00,0.00,0.00,0.00,0.00,0.00,0.00,0.00,0.00,0.00,0.00,0.00,0.00,0.00,0.00,0.00,0.00,0.00,0.00,0.00,0.00,0.00,0.00,0.00,0.00,0.00,0.00,0.00,0.00,0.00,0.00,0.00,0.00,0.00,0.00,0.00,0.00,0.00,0.00,0.00,0.00,0.00,0.00,0.00,0.00,0.00,0.00,0.00,0.00,0.00,0.00,0.00,0.00,0.00,0.00,0.00,0.00,0.00,0.00,0.00,0.00,0.00,0.00,0.00,0.00,0.00,0.00,0.00,0.00,0.00,0.00,0.00,0.00,0.00,0.00,0.00,0.00,0.00,0.00,0.00,0.00,0.00,0.00,0.00,0.00,0.00,0.00,0.00,0.00,0.00,0.00,0.00,0.00,0.00,0.00,0.00,0.00,0.00,0.00,0.00,0.00,0.00,0.00,0.00,0.00,0.00,0.00,0.00,0.00,0.00,0.00,0.00,0.00,0.00,0.00,0.00,0.00,0.00,0.00,0.00,0.00,0.00,0.00,0.00,0.00,0.00,0.00,0.00,0.00,0.00,0.00,0.00,0.00,0.00,0.00,0.00,0.00,0.00,0.00,0.00,0.00,0.00,0.00,0.00,0.00,0.00,0.00,0.00,0.00,0.00,0.00,0.00,0.00,0.00,0.00,0.00,0.00,0.00,0.00,0.00,0.00,0.00,0.00,0.00,0.00,0.00,0.00,0.00,0.00,0.00,0.00,0.00,0.00,0.00,0.00,0.00,0.00,0.00,0.00,0.00,0.00,0.00,0.00,0.00,0.00,0.00,0.00,0.00,0.00,0.00,0.00,0.00,0.00,0.00,0.00,0.00,0.00,0.00,0.00,0.00,0.00,0.00,0.00,0.00,0.00,0.00,0.00,0.00,0.00,0.00,0.00,0.00,0.00,0.00,0.00,0.00,0.00,0.00,0.00,0.00,0.00,0.00,0.00,0.00,0.00,0.00,0.00,0.00,0.00,0.00,0.00,0.00,0.00,0.00,0.00,0.00,0.00,0.00,0.00,0.00,0.00,0.00,0.00,0.00,0.00,0.00,0.00,0.00,0.00,0.00,0.00,0.00,0.00,0.00,0.00,0.00,0.00,0.00,0.00,0.00,0.00,0.00,0.00,0.00,0.00,0.00,0.00,0.00,0.00,0.00,0.00,0.00,0.00,0.00,0.00,0.00,0.00,0.00,0.00,0.00,0.00,0.00,0.00,0.00,0.00,0.00,0.00,0.00,0.00,0.00,0.00,0.00,0.00,0.00,0.00,0.00,0.00,0.00,0.00,0.00,0.00,0.00,0.00,0.00,0.00,0.00,0.00,0.00,0.00,0.00,0.00,0.00,0.00,0.00,0.00,0.00,0.00,0.00,0.00,0.00,0.00,0.00,0.00,0.00,0.00,0.00,0.00,0.00,0.00,0.00,0.00,0.00,0.00,0.00,0.00,0.00,0.00,0.00,0.00,0.00,0.00,0.00,0.00,0.00,0.00,0.00,0.00,0.00,0.00,0.00,0.00,0.00,0.00,0.00,0.00,0.00,0.00,0.00,0.00,0.00,0.00,0.00,0.00,0.00,0.00,0.00,0.00,0.00,0.00,0.00,0.00,0.00,0.00,0.00,0.00,0.00,0.00,0.00,0.00,0.00,0.00,0.00,0.00,0.00,0.00,0.00,0.00,0.00,0.00,0.00,0.00,0.00,0.00,0.00,0.00,0.00,0.00,0.00,0.00,0.00,0.00,0.00,0.00,0.00,0.00,0.00,0.00,0.00,0.00,0.00,0.00,0.00,0.00,0.00,0.00,0.00,0.00,0.00,0.00,0.00,0.00,0.00,0.00,0.00,0.00,0.00,0.00,0.00,0.00,0.00,0.00,0.00,0.00,0.00,0.00,0.00,0.00,0.00,0.00,0.00,0.00,0.00,0.00,0.00,0.00,0.00,0.00,0.00,0.00,0.00,0.00,0.00,0.00,0.00,0.00,0.00,0.00,0.00,0.00,0.00,0.00,0.00,0.00,0.00,0.00,0.00,0.00,0.00,0.00,0.00,0.00,0.00,0.00,0.00,0.00,0.00,0.00,0.00,0.00,0.00,0.00,0.00,0.00,0.00,0.00,0.00,0.00,0.00,0.00,0.00,0.00,0.00,0.00,0.00,0.00,0.00,0.00,0.00,0.00,0.00,0.00,0.00,0.00,0.00,0.00,0.00,0.00,0.00,0.00,0.00,0.00,0.00,0.00,0.00,0.00,0.00,0.00,0.00,0.00,0.00,0.00,0.00,0.00,0.00,0.00,0.00,0.00,0.00,0.00,0.00,0.00],[0.00,0.00,0.00,0.00,0.00,0.00,0.00,0.00,0.00,0.00,0.00,0.00,0.00,0.00,0.00,0.00,0.00,0.00,0.00,0.00,0.00,0.00,0.00,0.00,0.00,0.00,0.00,0.00,0.00,0.00,0.00,0.00,0.00,0.00,0.00,0.00,0.00,0.00,0.00,0.00,0.00,0.00,0.00,0.00,0.00,0.00,0.00,0.00,0.00,0.00,0.00,0.00,0.00,0.00,0.00,0.00,0.00,0.00,0.00,0.00,0.00,0.00,0.00,0.00,0.00,0.00,0.00,0.00,0.00,0.00,0.00,0.00,0.00,0.00,0.00,0.00,0.00,0.00,0.00,0.00,0.00,0.00,0.00,0.00,0.00,0.00,0.00,0.00,0.00,0.00,0.00,0.00,0.00,0.00,0.00,0.00,0.00,0.00,0.00,0.00,0.00,0.00,0.00,0.00,0.00,0.00,0.00,0.00,0.00,0.00,0.00,0.00,0.00,0.00,0.00,0.00,0.00,0.00,0.00,0.00,0.00,0.00,0.00,0.00,0.00,0.00,0.00,0.00,0.00,0.00,0.00,0.00,0.00,0.00,0.00,0.00,0.00,0.00,0.00,0.00,0.00,0.00,0.00,0.00,0.00,0.00,0.00,0.00,0.00,0.00,0.00,0.00,0.00,0.00,0.00,0.00,0.00,0.00,0.00,0.00,0.00,0.00,0.00,0.00,0.00,0.00,0.00,0.00,0.00,0.00,0.00,0.00,0.98,1.00,1.00,1.00,0.00,0.10,1.00,0.00,0.00,0.00,0.00,0.00,0.00,0.00,0.00,0.00,0.00,0.00,0.00,0.00,0.00,0.00,0.00,0.00,0.00,0.00,0.00,0.00,0.00,0.00,0.00,0.00,0.00,0.00,0.00,0.00,0.00,0.00,0.00,0.00,0.00,0.00,0.00,0.00,0.00,0.00,0.00,0.00,0.00,0.00,0.00,0.00,0.00,0.00,0.00,0.00,0.00,0.00,0.00,0.00,0.00,0.00,0.00,0.00,0.00,0.00,0.00,0.00,0.00,0.00,0.00,0.00,0.00,0.00,0.00,0.00,0.00,0.00,0.00,0.00,0.00,0.00,0.00,0.00,0.00,0.00,0.00,0.00,0.00,0.00,0.00,0.00,0.00,0.00,0.00,0.00,0.00,0.00,0.00,0.00,0.00,0.00,0.00,0.00,0.00,0.00,0.00,0.00,0.00,0.00,0.00,0.00,0.00,0.00,0.00,0.00,0.00,0.00,0.00,0.00,0.00,0.00,0.00,0.00,0.00,0.00,0.00,0.00,0.00,0.00,0.00,0.00,0.00,0.00,0.00,0.00,0.00,0.00,0.00,0.00,0.00,0.00,0.00,0.00,0.00,0.00,0.00,0.00,0.00,0.00,0.00,0.00,0.00,0.00,0.00,0.00,0.00,0.00,0.00,0.00,0.00,0.00,0.00,0.00,0.00,0.00,0.00,0.00,0.00,0.00,0.00,0.00,0.00,0.00,0.00,0.00,0.00,0.00,0.00,0.00,0.00,0.00,0.00,0.00,0.00,0.00,0.00,0.00,0.00,0.00,0.00,0.00,0.00,0.00,0.00,0.00,0.00,0.00,0.00,0.00,0.00,0.00,0.00,0.00,0.00,0.00,0.00,0.00,0.00,0.00,0.00,0.00,0.00,0.00,0.00,0.00,0.00,0.00,0.00,0.00,0.00,0.00,0.00,0.00,0.00,0.00,0.00,0.00,0.00,0.00,0.00,0.00,0.00,0.00,0.00,0.00,0.00,0.00,0.00,0.00,0.00,0.00,0.00,0.00,0.00,0.00,0.00,0.00,0.00,0.00,0.00,0.00,0.00,0.00,0.00,0.00,0.00,0.00,0.00,0.00,0.00,0.00,0.00,0.00,0.00,0.00,0.00,0.00,0.00,0.00,0.00,0.00,0.00,0.00,0.00,0.00,0.00,0.00,0.00,0.00,0.00,0.00,0.00,0.00,0.00,0.00,0.00,0.00,0.00,0.00,0.00,0.00,0.00,0.00,0.00,0.00,0.00,0.00,0.00,0.00,0.00,0.00,0.00,0.00,0.00,0.00,0.00,0.00,0.00,0.00,0.00,0.00,0.00,0.00,0.00,0.00,0.00,0.00,0.00,0.00,0.00,0.00,0.00,0.00,0.00,0.00,0.00,0.00,0.00,0.00,0.00,0.00,0.00,0.00,0.00,0.00,0.00,0.00,0.00,0.00,0.00,0.00,0.00,0.00,0.00,0.00,0.00,0.00,0.00,0.00,0.00,0.00,0.00,0.00,0.00,0.00,0.00,0.00,0.00,0.00,0.00,0.00,0.00,0.00,0.00,0.00,0.00,0.00,0.00,0.00,0.00,0.00,0.00,0.00,0.00,0.00,0.00,0.00,0.00,0.00,0.00,0.00,0.00,0.00,0.00,0.00,0.00,0.00,0.00,0.00,0.00,0.00,0.00,0.00,0.00,0.00,0.00,0.00,0.00,0.00,0.00,0.00,0.00,0.00,0.00,0.00,0.00,0.00,0.00,0.00,0.00,0.00,0.00,0.00,0.00,0.00,0.00,0.00,0.00,0.00,0.00,0.00,0.00,0.00,0.00,0.00,0.00,0.00,0.00,0.00,0.00,0.00,0.00,0.00,0.00,0.00,0.00,0.00,0.00,0.00,0.00,0.00,0.00,0.00,0.00,0.00,0.00,0.00,0.00,0.00,0.00,0.00,0.00,0.00,0.00,0.00,0.00,0.00,0.00,0.00,0.00,0.00,0.00,0.00,0.00,0.00,0.00,0.00,0.00,0.00,0.00,0.00,0.00,0.00,0.00,0.00,0.00,0.00,0.00,0.00,0.00,0.00,0.00,0.00,0.00,0.00,0.00,0.00,0.00,0.00,0.00,0.00,0.00,0.00,0.00,0.00,0.00,0.00,0.00,0.00,0.00,0.00,0.00,0.00,0.00,0.00,0.00,0.00,0.00,0.00,0.00,0.00,0.00,0.00,0.00,0.00,0.00,0.00,0.00,0.00,0.00,0.00,0.00,0.00,0.00,0.00,0.01,0.01,0.01,0.01,0.00,0.00,0.00,0.00,0.01,0.00,0.00,0.00,0.01,0.00,0.00,0.01,0.01,0.00,0.00,0.02,0.01,0.00,0.00,0.00,0.00,0.00,0.00,0.00,0.00,0.00,0.00,0.00,0.00,0.00,0.00,0.00,0.00,0.00,0.00,0.00,0.00,0.00,0.00,0.00,0.00,0.00,0.00,0.00,0.00,0.00,0.00,0.00,0.00,0.00,0.00,0.00,0.00,0.00,0.00,0.00,0.00,0.00,0.00,0.00,0.00,0.00,0.00,0.00,0.00,0.00,0.00,0.00,0.01,0.02,0.05,0.00,0.00,0.00,0.00,0.00,0.00,0.00,0.00,0.00,0.00,0.00,0.00,0.00,0.00,0.00,0.00,0.00,0.00,0.00,0.00,0.00,0.00,0.00,0.00,0.00,0.00,0.00,0.00,0.00,0.00,0.00,0.00,0.00,0.00,0.00,0.00,0.00,0.00,0.00,0.00,0.00,0.00,0.00,0.00,0.00,0.00,0.00,0.00,0.00,0.00,0.00,0.00,0.00,0.00,0.00,0.00,0.00,0.00,0.00,0.00,0.00,0.00,0.00,0.00,0.00,0.00,0.00,0.00,0.00,0.00,0.00,0.00,0.00,0.00,0.00,0.00,0.00,0.00,0.00,0.00,0.00,0.00,0.00,0.00,0.00,0.00,0.00,0.00,0.00],[0.00,0.00,0.00,0.00,0.00,0.00,0.00,0.00,0.00,0.00,0.00,0.00,0.00,0.00,0.00,0.00,0.00,0.00,0.00,0.00,0.00,0.00,0.00,0.00,0.00,0.00,0.00,0.00,0.00,0.00,0.00,0.00,0.00,0.00,0.00,0.00,0.00,0.00,0.00,0.00,0.00,0.00,0.00,0.00,0.00,0.00,0.00,0.00,0.00,0.00,0.00,0.00,0.00,0.00,0.00,0.00,0.00,0.00,0.00,0.00,0.00,0.00,0.00,0.00,0.00,0.00,0.00,0.00,0.00,0.00,0.00,0.00,0.00,0.00,0.00,0.00,0.00,0.00,0.00,0.00,0.00,0.00,0.00,0.00,0.00,0.00,0.00,0.00,0.00,0.00,0.00,0.00,0.00,0.00,0.00,0.00,0.00,0.00,0.00,0.00,0.00,0.00,0.00,0.00,0.00,0.00,0.00,0.00,0.00,0.00,0.00,0.00,0.00,0.00,0.00,0.00,0.00,0.00,0.00,0.00,0.00,0.00,0.00,0.00,0.00,0.00,0.00,0.00,0.00,0.00,0.00,0.00,0.00,0.00,0.00,0.00,0.00,0.00,0.00,0.00,0.00,0.00,0.00,0.00,0.00,0.00,0.00,0.00,0.00,0.00,0.00,0.00,0.00,0.00,0.00,0.00,0.00,0.00,0.00,0.00,0.00,0.00,0.00,0.00,0.00,0.00,0.00,0.00,0.00,0.00,0.00,0.00,0.00,1.00,1.00,1.00,1.00,1.00,1.00,0.99,0.00,0.00,0.00,0.00,0.00,0.00,0.00,0.00,0.00,0.00,0.00,0.00,0.00,0.00,0.00,0.00,0.00,0.00,0.00,0.00,0.00,0.00,0.00,0.00,0.00,0.00,0.00,0.00,0.00,0.00,0.00,0.00,0.00,0.00,0.00,0.00,0.00,0.00,0.00,0.00,0.00,0.00,0.00,0.00,0.00,0.00,0.00,0.00,0.00,0.00,0.00,0.00,0.00,0.00,0.00,0.00,0.00,0.00,0.00,0.00,0.00,0.00,0.00,0.00,0.00,0.00,0.00,0.00,0.00,0.00,0.00,0.00,0.00,0.00,0.00,0.00,0.00,0.00,0.00,0.00,0.00,0.00,0.00,0.00,0.00,0.00,0.00,0.00,0.00,0.00,0.00,0.00,0.00,0.00,0.00,0.00,0.00,0.00,0.00,0.00,0.00,0.00,0.00,0.00,0.00,0.00,0.00,0.00,0.00,0.00,0.00,0.00,0.00,0.00,0.00,0.00,0.00,0.00,0.00,0.00,0.00,0.00,0.00,0.00,0.00,0.00,0.00,0.00,0.00,0.00,0.00,0.00,0.00,0.00,0.00,0.00,0.00,0.00,0.00,0.00,0.00,0.00,0.00,0.00,0.00,0.00,0.00,0.00,0.00,0.00,0.00,0.00,0.00,0.00,0.00,0.00,0.00,0.00,0.00,0.00,0.00,0.00,0.00,0.00,0.00,0.00,0.00,0.00,0.00,0.00,0.00,0.00,0.00,0.00,0.00,0.00,0.00,0.00,0.00,0.00,0.00,0.00,0.00,0.00,0.00,0.00,0.00,0.00,0.00,0.00,0.00,0.00,0.00,0.00,0.00,0.00,0.00,0.00,0.00,0.00,0.00,0.00,0.00,0.00,0.00,0.00,0.00,0.00,0.00,0.00,0.00,0.00,0.00,0.00,0.00,0.00,0.00,0.00,0.00,0.00,0.00,0.00,0.00,0.00,0.00,0.00,0.00,0.00,0.00,0.00,0.00,0.00,0.00,0.00,0.00,0.00,0.00,0.00,0.00,0.00,0.00,0.00,0.00,0.00,0.00,0.00,0.00,0.00,0.00,0.00,0.00,0.00,0.00,0.00,0.00,0.00,0.00,0.00,0.00,0.00,0.00,0.00,0.00,0.00,0.00,0.00,0.00,0.00,0.00,0.00,0.00,0.00,0.00,0.00,0.00,0.00,0.00,0.00,0.00,0.00,0.00,0.00,0.00,0.00,0.00,0.00,0.00,0.00,0.00,0.00,0.00,0.00,0.00,0.00,0.00,0.00,0.00,0.00,0.00,0.00,0.00,0.00,0.00,0.00,0.00,0.00,0.00,0.00,0.00,0.00,0.00,0.00,0.00,0.00,0.00,0.00,0.00,0.00,0.00,0.00,0.00,0.00,0.00,0.00,0.00,0.00,0.00,0.00,0.00,0.00,0.00,0.00,0.00,0.00,0.00,0.00,0.00,0.00,0.00,0.00,0.00,0.00,0.00,0.00,0.00,0.00,0.00,0.00,0.00,0.00,0.00,0.00,0.00,0.00,0.00,0.00,0.00,0.00,0.00,0.00,0.00,0.00,0.00,0.00,0.00,0.00,0.00,0.00,0.00,0.00,0.00,0.00,0.00,0.00,0.00,0.00,0.00,0.00,0.00,0.00,0.00,0.00,0.00,0.00,0.00,0.00,0.00,0.00,0.00,0.00,0.00,0.00,0.00,0.00,0.00,0.00,0.00,0.00,0.00,0.00,0.00,0.00,0.00,0.00,0.00,0.00,0.00,0.00,0.00,0.00,0.00,0.00,0.00,0.00,0.00,0.00,0.00,0.00,0.00,0.00,0.00,0.00,0.00,0.00,0.00,0.00,0.00,0.00,0.00,0.00,0.00,0.00,0.00,0.00,0.00,0.00,0.00,0.00,0.00,0.00,0.00,0.00,0.00,0.00,0.00,0.00,0.00,0.00,0.00,0.00,0.00,0.00,0.00,0.00,0.00,0.00,0.00,0.00,0.00,0.00,0.00,0.00,0.00,0.00,0.00,0.00,0.00,0.00,0.00,0.00,0.00,0.00,0.00,0.00,0.00,0.00,0.00,0.00,0.00,0.00,0.00,0.00,0.00,0.00,0.00,0.00,0.00,0.00,0.00,0.00,0.00,0.00,0.00,0.00,0.00,0.00,0.00,0.00,0.00,0.00,0.00,0.00,0.00,0.00,0.00,0.00,0.00,0.00,0.00,0.00,0.31,0.17,0.00,0.01,0.28,0.01,0.01,0.01,0.02,0.01,0.01,0.00,0.00,0.00,0.00,0.00,0.00,0.00,0.00,0.00,0.00,0.00,0.00,0.00,0.00,0.00,0.00,0.00,0.00,0.00,0.00,0.00,0.00,0.00,0.00,0.00,0.00,0.00,0.00,0.00,0.00,0.00,0.00,0.00,0.00,0.00,0.00,0.00,0.00,0.00,0.00,0.00,0.00,0.00,0.00,0.00,0.00,0.00,0.00,0.00,0.00,0.00,0.00,0.00,0.00,0.00,0.00,0.00,0.00,0.00,0.00,0.00,0.00,0.00,0.00,0.00,0.00,0.00,0.00,0.00,0.00,0.01,0.05,0.00,0.00,0.00,0.00,0.00,0.00,0.00,0.00,0.00,0.00,0.00,0.00,0.00,0.00,0.00,0.00,0.00,0.00,0.00,0.00,0.00,0.00,0.00,0.00,0.00,0.00,0.00,0.00,0.00,0.00,0.00,0.00,0.00,0.00,0.00,0.00,0.00,0.00,0.00,0.00,0.00,0.00,0.00,0.00,0.00,0.00,0.00,0.00,0.00,0.00,0.00,0.00,0.00,0.00,0.00,0.00,0.00,0.00,0.00,0.00,0.00,0.00,0.00,0.00,0.00,0.00,0.00,0.00,0.00,0.00,0.00,0.00,0.00,0.00,0.00,0.00,0.00,0.00,0.00,0.00,0.00,0.00,0.00,0.00,0.00,0.00,0.00,0.00,0.00],[0.00,0.00,0.00,0.00,0.00,0.00,0.00,0.00,0.00,0.00,0.00,0.00,0.00,0.00,0.00,0.00,0.00,0.00,0.00,0.00,0.00,0.00,0.00,0.00,0.00,0.00,0.00,0.00,0.00,0.00,0.00,0.00,0.00,0.00,0.00,0.00,0.00,0.00,0.00,0.00,0.00,0.00,0.00,0.00,0.00,0.00,0.00,0.00,0.00,0.00,0.00,0.00,0.00,0.00,0.00,0.00,0.00,0.00,0.00,0.00,0.00,0.00,0.00,0.00,0.00,0.00,0.00,0.00,0.00,0.00,0.00,0.00,0.00,0.00,0.00,0.00,0.00,0.00,0.00,0.00,0.00,0.00,0.00,0.00,0.00,0.00,0.00,0.00,0.00,0.00,0.00,0.00,0.00,0.00,0.00,0.00,0.00,0.00,0.00,0.00,0.00,0.00,0.00,0.00,0.00,0.00,0.00,0.00,0.00,0.00,0.00,0.00,0.00,0.00,0.00,0.00,0.00,0.00,0.00,0.00,0.00,0.00,0.00,0.00,0.00,0.00,0.00,0.00,0.00,0.00,0.00,0.00,0.00,0.00,0.00,0.00,0.00,0.00,0.00,0.00,0.00,0.00,0.00,0.00,0.00,0.00,0.00,0.00,0.00,0.00,0.00,0.00,0.00,0.00,0.00,0.00,0.00,0.00,0.00,0.00,0.00,0.00,0.00,1.00,0.00,0.00,0.00,0.00,0.00,0.00,0.00,0.00,0.00,0.99,0.00,1.00,1.00,1.00,1.00,1.00,1.00,0.00,0.00,0.00,0.00,0.00,0.00,0.00,0.00,0.00,0.00,0.00,0.00,0.00,0.00,0.00,0.00,0.00,0.00,0.00,0.00,0.00,0.00,0.00,0.00,0.00,0.00,0.00,0.00,0.00,0.00,0.00,0.00,0.00,0.00,0.00,0.00,0.00,0.00,0.00,0.00,0.00,0.00,0.00,0.00,0.00,0.00,0.00,0.00,0.00,0.00,0.00,0.00,0.00,0.00,0.00,0.00,0.00,0.00,0.00,0.00,0.00,0.00,0.00,0.00,0.00,0.00,0.00,0.00,0.00,0.00,0.00,0.00,0.00,0.00,0.00,0.00,0.00,0.00,0.00,0.00,0.00,0.00,0.00,0.00,0.00,0.00,0.00,0.00,0.00,0.00,0.00,0.00,0.00,0.00,0.00,0.00,0.00,0.00,0.00,0.00,0.00,0.00,0.00,0.00,0.00,0.00,0.00,0.00,0.00,0.00,0.00,0.00,0.00,0.00,0.00,0.00,0.00,0.00,0.00,0.00,0.00,0.00,0.00,0.00,0.00,0.00,0.00,0.00,0.00,0.00,0.00,0.00,0.00,0.00,0.00,0.00,0.00,0.00,0.00,0.00,0.00,0.00,0.00,0.00,0.00,0.00,0.00,0.00,0.00,0.00,0.00,0.00,0.00,0.00,0.00,0.00,0.00,0.00,0.00,0.00,0.00,0.00,0.00,0.00,0.00,0.00,0.00,0.00,0.00,0.00,0.00,0.00,0.00,0.00,0.00,0.00,0.00,0.00,0.00,0.00,0.00,0.00,0.00,0.00,0.00,0.00,0.00,0.00,0.00,0.00,0.00,0.00,0.00,0.00,0.00,0.00,0.00,0.00,0.00,0.00,0.00,0.00,0.00,0.00,0.00,0.00,0.00,0.00,0.00,0.00,0.00,0.00,0.00,0.00,0.00,0.00,0.00,0.00,0.00,0.00,0.00,0.00,0.00,0.00,0.00,0.00,0.00,0.00,0.00,0.00,0.00,0.00,0.00,0.00,0.00,0.00,0.00,0.00,0.00,0.00,0.00,0.00,0.00,0.00,0.00,0.00,0.00,0.00,0.00,0.00,0.00,0.00,0.00,0.00,0.00,0.00,0.00,0.00,0.00,0.00,0.00,0.00,0.00,0.00,0.00,0.00,0.00,0.00,0.00,0.00,0.00,0.00,0.00,0.00,0.00,0.00,0.00,0.00,0.00,0.00,0.00,0.00,0.00,0.00,0.00,0.00,0.00,0.00,0.00,0.00,0.00,0.00,0.00,0.00,0.00,0.00,0.00,0.00,0.00,0.00,0.00,0.00,0.00,0.00,0.00,0.00,0.00,0.00,0.00,0.00,0.00,0.00,0.00,0.00,0.00,0.00,0.00,0.00,0.00,0.00,0.00,0.00,0.00,0.00,0.00,0.00,0.00,0.00,0.00,0.00,0.00,0.00,0.00,0.00,0.00,0.00,0.00,0.00,0.00,0.00,0.00,0.00,0.00,0.00,0.00,0.00,0.00,0.00,0.00,0.00,0.00,0.00,0.00,0.00,0.00,0.00,0.00,0.00,0.00,0.00,0.00,0.00,0.00,0.00,0.00,0.00,0.00,0.00,0.00,0.00,0.00,0.00,0.00,0.00,0.00,0.00,0.00,0.00,0.00,0.00,0.00,0.00,0.00,0.00,0.00,0.00,0.00,0.00,0.00,0.00,0.00,0.00,0.00,0.00,0.00,0.00,0.00,0.00,0.00,0.00,0.00,0.00,0.00,0.00,0.00,0.00,0.00,0.00,0.00,0.00,0.00,0.00,0.00,0.00,0.00,0.00,0.00,0.00,0.00,0.00,0.00,0.00,0.00,0.00,0.00,0.00,0.00,0.00,0.00,0.00,0.00,0.00,0.00,0.00,0.01,0.00,0.00,0.00,0.97,0.00,0.00,0.00,0.00,0.00,0.00,0.00,0.00,0.00,0.00,0.00,0.00,0.00,0.00,0.00,0.00,0.00,0.00,0.00,0.00,0.00,0.00,0.00,0.00,0.00,0.00,0.00,0.00,0.00,0.00,0.00,0.00,0.00,0.00,0.00,0.00,0.00,0.00,0.00,0.00,0.00,0.00,0.00,0.00,0.00,0.00,0.00,0.00,0.00,0.00,0.00,0.00,0.00,0.00,0.00,0.00,0.00,0.00,0.00,0.00,0.00,0.00,0.00,0.00,0.00,0.00,0.00,1.00,0.31,0.00,1.00,0.90,0.01,0.00,0.07,0.00,0.00,0.00,0.00,0.00,0.00,0.00,0.00,0.00,0.00,0.00,0.00,0.00,0.00,0.00,0.00,0.00,0.00,0.00,0.00,0.00,0.00,0.00,0.00,0.00,0.00,0.00,0.00,0.00,0.00,0.00,0.00,0.00,0.00,0.00,0.00,0.00,0.00,0.00,0.00,0.00,0.00,0.00,0.00,0.00,0.00,0.00,0.00,0.00,0.00,0.00,0.00,0.00,0.00,0.00,0.00,0.00,0.00,0.00,0.00,0.00,0.00,0.00,0.00,0.00,0.00,0.00,0.00,0.00,0.00,0.00,0.00,0.00,0.00,0.00,0.00,0.00,0.00,0.00,0.00,0.00,0.00,0.00,0.00,0.00,0.00,0.00,0.00,0.00,0.00,0.00,0.00,0.00,0.00,0.00,0.00,0.00,0.00,0.00,0.00,0.00,0.00,0.00,0.00,0.00,0.00,0.00,0.00,0.00,0.00,0.00,0.00,0.00,0.00,0.00,0.00,0.00,0.00,0.00,0.00,0.00,0.00,0.00,0.00,0.00,0.00,0.00,0.00,0.00,0.00,0.00,0.00,0.00,0.00,0.00,0.00,0.00,0.00,0.00,0.00,0.00,0.00,0.00,0.00,0.00,0.00,0.00,0.00,0.00,0.00,0.00,0.00,0.00,0.00,0.00,0.00,0.00,0.00,0.00,0.00,0.00,0.00,0.00,0.00,0.00,0.00,0.00],[0.00,0.00,0.00,0.00,0.00,0.00,0.00,0.00,0.00,0.00,0.00,0.00,0.00,0.00,0.00,0.00,0.00,0.00,0.00,0.00,0.00,0.00,0.00,0.00,0.00,0.00,0.00,0.00,0.00,0.00,0.00,0.00,0.00,0.00,0.00,0.00,0.00,0.00,0.00,0.00,0.00,0.00,0.00,0.00,0.00,0.00,0.00,0.00,0.00,0.00,0.00,0.00,0.00,0.00,0.00,0.00,0.00,0.00,0.00,0.00,0.00,0.00,0.00,0.00,0.00,0.00,0.00,0.00,0.00,0.00,0.00,0.00,0.00,0.00,0.00,0.00,0.00,0.00,0.00,0.00,0.00,0.00,0.00,0.00,0.00,0.00,0.00,0.00,0.00,0.00,0.00,0.00,0.00,0.00,0.00,0.00,0.00,0.00,0.00,0.00,0.00,0.00,0.00,0.00,0.00,0.00,0.00,0.00,0.00,0.00,0.00,0.00,0.00,0.00,0.00,0.00,0.00,0.00,0.00,0.00,0.00,0.00,0.00,0.00,0.00,0.00,0.00,0.00,0.00,0.00,0.00,0.00,0.00,0.00,0.00,0.00,0.00,0.00,0.00,0.00,0.00,0.00,0.00,0.00,0.00,0.00,0.00,0.00,0.00,0.00,0.00,0.00,0.00,0.00,0.00,0.00,0.00,0.00,0.00,0.00,0.00,0.00,0.00,0.00,0.00,0.00,0.00,0.00,0.00,0.00,0.00,0.00,0.00,0.00,0.10,1.00,1.00,1.00,1.00,1.00,1.00,1.00,0.00,0.00,0.00,0.00,0.00,0.00,0.00,0.00,0.00,0.00,0.00,0.00,0.00,0.00,0.00,0.00,0.00,0.00,0.00,0.00,0.00,0.00,0.00,0.00,0.00,0.00,0.00,0.00,0.00,0.00,0.00,0.00,0.00,0.00,0.00,0.00,0.00,0.00,0.00,0.00,0.00,0.00,0.00,0.00,0.00,0.00,0.00,0.00,0.00,0.00,0.00,0.00,0.00,0.00,0.00,0.00,0.00,0.00,0.00,0.00,0.00,0.00,0.00,0.00,0.00,0.00,0.00,0.00,0.00,0.00,0.00,0.00,0.00,0.00,0.00,0.00,0.00,0.00,0.00,0.00,0.00,0.00,0.00,0.00,0.00,0.00,0.00,0.00,0.00,0.00,0.00,0.00,0.00,0.00,0.00,0.00,0.00,0.00,0.00,0.00,0.00,0.00,0.00,0.00,0.00,0.00,0.00,0.00,0.00,0.00,0.00,0.00,0.00,0.00,0.00,0.00,0.00,0.00,0.00,0.00,0.00,0.00,0.00,0.00,0.00,0.00,0.00,0.00,0.00,0.00,0.00,0.00,0.00,0.00,0.00,0.00,0.00,0.00,0.00,0.00,0.00,0.00,0.00,0.00,0.00,0.00,0.00,0.00,0.00,0.00,0.00,0.00,0.00,0.00,0.00,0.00,0.00,0.00,0.00,0.00,0.00,0.00,0.00,0.00,0.00,0.00,0.00,0.00,0.00,0.00,0.00,0.00,0.00,0.00,0.00,0.00,0.00,0.00,0.00,0.00,0.00,0.00,0.00,0.00,0.00,0.00,0.00,0.00,0.00,0.00,0.00,0.00,0.00,0.00,0.00,0.00,0.00,0.00,0.00,0.00,0.00,0.00,0.00,0.00,0.00,0.00,0.00,0.00,0.00,0.00,0.00,0.00,0.00,0.00,0.00,0.00,0.00,0.00,0.00,0.00,0.00,0.00,0.00,0.00,0.00,0.00,0.00,0.00,0.00,0.00,0.00,0.00,0.00,0.00,0.00,0.00,0.00,0.00,0.00,0.00,0.00,0.00,0.00,0.00,0.00,0.00,0.00,0.00,0.00,0.00,0.00,0.00,0.00,0.00,0.00,0.00,0.00,0.00,0.00,0.00,0.00,0.00,0.00,0.00,0.00,0.00,0.00,0.00,0.00,0.00,0.00,0.00,0.00,0.00,0.00,0.00,0.00,0.00,0.00,0.00,0.00,0.00,0.00,0.00,0.00,0.00,0.00,0.00,0.00,0.00,0.00,0.00,0.00,0.00,0.00,0.00,0.00,0.00,0.00,0.00,0.00,0.00,0.00,0.00,0.00,0.00,0.00,0.00,0.00,0.00,0.00,0.00,0.00,0.00,0.00,0.00,0.00,0.00,0.00,0.00,0.00,0.00,0.00,0.00,0.00,0.00,0.00,0.00,0.00,0.00,0.00,0.00,0.00,0.00,0.00,0.00,0.00,0.00,0.00,0.00,0.00,0.00,0.00,0.00,0.00,0.00,0.00,0.00,0.00,0.00,0.00,0.00,0.00,0.00,0.00,0.00,0.00,0.00,0.00,0.00,0.00,0.00,0.00,0.00,0.00,0.00,0.00,0.00,0.00,0.00,0.00,0.00,0.00,0.00,0.00,0.00,0.00,0.00,0.00,0.00,0.00,0.00,0.00,0.00,0.00,0.00,0.00,0.00,0.00,0.00,0.00,0.00,0.00,0.00,0.00,0.00,0.00,0.00,0.00,0.00,0.00,0.00,0.00,0.00,0.00,0.00,0.00,0.00,0.00,0.00,0.00,0.00,0.00,0.00,0.00,0.00,0.00,0.00,0.00,0.00,0.00,0.00,0.00,0.00,0.00,0.00,0.00,0.00,0.00,0.00,0.91,0.00,0.00,0.99,0.90,0.00,0.00,0.07,0.00,0.00,0.00,0.00,0.00,0.00,0.00,0.00,0.00,0.00,0.00,0.00,0.00,0.00,0.00,0.00,0.00,0.00,0.00,0.00,0.00,0.00,0.00,0.00,0.00,0.00,0.00,0.00,0.00,0.00,0.00,0.00,0.00,0.00,0.00,0.00,0.00,0.00,0.00,0.00,0.00,0.00,0.00,0.00,0.00,0.00,0.00,0.00,0.00,0.00,0.00,0.00,0.00,0.00,0.00,0.00,0.00,0.00,0.00,0.00,0.00,0.00,0.00,0.00,0.00,0.00,0.00,0.00,0.00,0.00,0.00,0.01,0.00,0.00,0.00,0.00,0.00,0.00,0.00,0.00,0.00,0.00,0.00,0.00,0.00,0.00,0.00,0.00,0.00,0.00,0.00,0.00,0.00,0.00,0.00,0.00,0.00,0.00,0.00,0.00,0.00,0.00,0.00,0.00,0.00,0.00,0.00,0.00,0.00,0.00,0.00,0.00,0.00,0.00,0.00,0.00,0.00,0.00,0.00,0.00,0.00,0.00,0.00,0.00,0.00,0.00,0.00,0.00,0.00,0.00,0.00,0.00,0.00,0.00,0.00,0.00,0.00,0.00,0.00,0.00,0.00,0.00,0.00,0.00,0.00,0.00,0.00,0.00,0.00,0.00,0.00,0.00,0.01,0.00,0.00,0.00,0.00,0.00,0.00,0.00,0.00,0.00,0.00,0.00,0.00,0.00,0.00,0.00,0.00,0.00,0.00,0.00,0.00,0.00,0.00,0.00,0.00,0.00,0.00,0.00,0.00,0.00,0.00,0.00,0.00,0.00,0.00,0.00,0.00,0.00,0.00,0.00,0.00,0.00,0.00,0.00,0.00,0.00,0.00,0.00,0.00,0.00,0.00,0.00,0.00,0.00,0.00,0.00,0.00,0.00,0.00,0.00,0.00,0.00,0.00,0.00,0.00,0.00,0.00,0.00,0.00,0.00,0.00,0.00,0.00,0.00,0.00,0.00,0.00,0.00,0.00,0.00,0.00,0.00,0.00,0.00,0.00,0.00,0.00,0.00,0.00,0.00],[0.00,0.00,0.00,0.00,0.00,0.00,0.00,0.00,0.00,0.00,0.00,0.00,0.00,0.00,0.00,0.00,0.00,0.00,0.00,0.00,0.00,0.00,0.00,0.00,0.00,0.00,0.00,0.00,0.00,0.00,0.00,0.00,0.00,0.00,0.00,0.00,0.00,0.00,0.00,0.00,0.00,0.00,0.00,0.00,0.00,0.00,0.00,0.00,0.00,0.00,0.00,0.00,0.00,0.00,0.00,0.00,0.00,0.00,0.00,0.00,0.00,0.00,0.00,0.00,0.00,0.00,0.00,0.00,0.00,0.00,0.00,0.00,0.00,0.00,0.00,0.00,0.00,0.00,0.00,0.00,0.00,0.00,0.00,0.00,0.00,0.00,0.00,0.00,0.00,0.00,0.00,0.00,0.00,0.00,0.00,0.00,0.00,0.00,0.00,0.00,0.00,0.00,0.00,0.00,0.00,0.00,0.00,0.00,0.00,0.00,0.00,0.00,0.00,0.00,0.00,0.00,0.00,0.00,0.00,0.00,0.00,0.00,0.00,0.00,0.00,0.00,0.00,0.00,0.00,0.00,0.00,0.00,0.00,0.00,0.00,0.00,0.00,0.00,0.00,0.00,0.00,0.00,0.00,0.00,0.00,0.00,0.00,0.00,0.00,0.00,0.00,0.00,0.00,0.00,0.00,0.00,0.00,0.00,0.00,0.00,0.00,0.00,0.00,0.00,0.00,0.00,0.00,0.00,0.00,0.00,0.00,0.00,0.00,1.00,1.00,1.00,1.00,1.00,1.00,1.00,1.00,1.00,1.00,0.00,0.00,0.00,0.00,0.00,0.00,0.00,0.00,0.00,0.00,0.00,0.00,0.00,0.00,0.00,0.00,0.00,0.00,0.00,0.00,0.00,0.00,0.00,0.00,0.00,0.00,0.00,0.00,0.00,0.00,0.00,0.00,0.00,0.00,0.00,0.00,0.00,0.00,0.00,0.00,0.00,0.00,0.00,0.00,0.00,0.00,0.00,0.00,0.00,0.00,0.00,0.00,0.00,0.00,0.00,0.00,0.00,0.00,0.00,0.00,0.00,0.00,0.00,0.00,0.00,0.00,0.00,0.00,0.00,0.00,0.00,0.00,0.00,0.00,0.00,0.00,0.00,0.00,0.00,0.00,0.00,0.00,0.00,0.00,0.00,0.00,0.00,0.00,0.00,0.00,0.00,0.00,0.00,0.00,0.00,0.00,0.00,0.00,0.00,0.00,0.00,0.00,0.00,0.00,0.00,0.00,0.00,0.00,0.00,0.00,0.00,0.00,0.00,0.00,0.00,0.00,0.00,0.00,0.00,0.00,0.00,0.00,0.00,0.00,0.00,0.00,0.00,0.00,0.00,0.00,0.00,0.00,0.00,0.00,0.00,0.00,0.00,0.00,0.00,0.00,0.00,0.00,0.00,0.00,0.00,0.00,0.00,0.00,0.00,0.00,0.00,0.00,0.00,0.00,0.00,0.00,0.00,0.00,0.00,0.00,0.00,0.00,0.00,0.00,0.00,0.00,0.00,0.00,0.00,0.00,0.00,0.00,0.00,0.00,0.00,0.00,0.00,0.00,0.00,0.00,0.00,0.00,0.00,0.00,0.00,0.00,0.00,0.00,0.00,0.00,0.00,0.00,0.00,0.00,0.00,0.00,0.00,0.00,0.00,0.00,0.00,0.00,0.00,0.00,0.00,0.00,0.00,0.00,0.00,0.00,0.00,0.00,0.00,0.00,0.00,0.00,0.00,0.00,0.00,0.00,0.00,0.00,0.00,0.00,0.00,0.00,0.00,0.00,0.00,0.00,0.00,0.00,0.00,0.00,0.00,0.00,0.00,0.00,0.00,0.00,0.00,0.00,0.00,0.00,0.00,0.00,0.00,0.00,0.00,0.00,0.00,0.00,0.00,0.00,0.00,0.00,0.00,0.00,0.00,0.00,0.00,0.00,0.00,0.00,0.00,0.00,0.00,0.00,0.00,0.00,0.00,0.00,0.00,0.00,0.00,0.00,0.00,0.00,0.00,0.00,0.00,0.00,0.00,0.00,0.00,0.00,0.00,0.00,0.00,0.00,0.00,0.00,0.00,0.00,0.00,0.00,0.00,0.00,0.00,0.00,0.00,0.00,0.00,0.00,0.00,0.00,0.00,0.00,0.00,0.00,0.00,0.00,0.00,0.00,0.00,0.00,0.00,0.00,0.00,0.00,0.00,0.00,0.00,0.00,0.00,0.00,0.00,0.00,0.00,0.00,0.00,0.00,0.00,0.00,0.00,0.00,0.00,0.00,0.00,0.00,0.00,0.00,0.00,0.00,0.00,0.00,0.00,0.00,0.00,0.00,0.00,0.00,0.00,0.00,0.00,0.00,0.00,0.00,0.00,0.00,0.00,0.00,0.00,0.00,0.00,0.00,0.00,0.00,0.00,0.00,0.00,0.00,0.00,0.00,0.00,0.00,0.00,0.00,0.00,0.00,0.00,0.00,0.00,0.00,0.00,0.00,0.00,0.00,0.00,0.00,0.00,0.00,0.00,0.00,0.00,0.00,0.00,0.00,0.00,0.00,0.00,0.00,0.00,0.00,0.00,0.00,0.00,0.00,0.00,0.00,0.00,0.00,0.00,0.00,0.00,0.00,0.00,0.00,0.00,0.00,0.00,0.00,0.00,0.00,0.00,0.00,0.00,0.00,0.00,0.00,0.00,0.00,0.00,0.00,0.00,0.00,0.00,0.00,0.00,0.00,0.00,0.00,0.00,0.00,0.00,0.00,0.00,0.00,0.00,0.00,0.00,0.00,0.00,0.00,0.00,0.00,0.00,0.00,0.00,0.00,0.00,0.00,0.00,0.00,0.00,0.00,0.00,0.00,0.00,0.00,0.00,0.00,0.00,0.00,0.00,0.00,0.00,0.00,0.00,0.00,0.00,0.00,0.00,0.00,0.00,0.00,0.00,0.00,0.00,0.00,0.00,0.00,0.00,0.00,0.00,0.00,0.00,0.00,0.00,0.00,0.00,0.00,0.00,0.00,0.00,0.00,0.00,0.00,0.00,0.00,0.00,0.00,0.00,0.00,0.00,0.00,0.00,0.00,0.00,0.00,0.00,0.00,0.00,0.00,0.00,0.00,0.00,0.00,0.00,0.00,0.00,0.00,0.00,0.00,0.00,0.00,0.00,0.00,0.00,0.00,0.00,0.00,0.00,0.00,0.00,0.00,0.00,0.00,0.00,0.00,0.00,0.00,0.00,0.00,0.00,0.00,0.00,0.00,0.00,0.00,0.00,0.00,0.00,0.00,0.00,0.00,0.00,0.00,0.00,0.00,0.00,0.00,0.00,0.00,0.00,0.00,0.00,0.00,0.00,0.00,0.00,0.00,0.00,0.00,0.00,0.00,0.00,0.00,0.00,0.00,0.00,0.00,0.00,0.00,0.00,0.00,0.00,0.00,0.00,0.00,0.00,0.00,0.00,0.00,0.00,0.00,0.00,0.00,0.00,0.00,0.00,0.00,0.00,0.00,0.00,0.00,0.00,0.00,0.00,0.00,0.00,0.00,0.00,0.00,0.00,0.00,0.00,0.00,0.00,0.00,0.00,0.00,0.00,0.00,0.00,0.00,0.00,0.00,0.00,0.00,0.00,0.00,0.00,0.00,0.00,0.00,0.00,0.00,0.00,0.00,0.00,0.00,0.00,0.00,0.00,0.00,0.00,0.00,0.00,0.00,0.00,0.00,0.00,0.00,0.00,0.00,0.00,0.00,0.00,0.00,0.00,0.00,0.00,0.00,0.00,0.00,0.00,0.00,0.00],[0.00,0.00,0.00,0.00,0.00,0.00,0.00,0.00,0.00,0.00,0.00,0.00,0.00,0.00,0.00,0.00,0.00,0.00,0.00,0.00,0.00,0.00,0.00,0.00,0.00,0.00,0.00,0.00,0.00,0.00,0.00,0.00,0.00,0.00,0.00,0.00,0.00,0.00,0.00,0.00,0.00,0.00,0.00,0.00,0.00,0.00,0.00,0.00,0.00,0.00,0.00,0.00,0.00,0.00,0.00,0.00,0.00,0.00,0.00,0.00,0.00,0.00,0.00,0.00,0.00,0.00,0.00,0.00,0.00,0.00,0.00,0.00,0.00,0.00,0.00,0.00,0.00,0.00,0.00,0.00,0.00,0.00,0.00,0.00,0.00,0.00,0.00,0.00,0.00,0.00,0.00,0.00,0.00,0.00,0.00,0.00,0.00,0.00,0.00,0.00,0.00,0.00,0.00,0.00,0.00,0.00,0.00,0.00,0.00,0.00,0.00,0.00,0.00,0.00,0.00,0.00,0.00,0.00,0.00,0.00,0.00,0.00,0.00,0.00,0.00,0.00,0.00,0.00,0.00,0.00,0.00,0.00,0.00,0.00,0.00,0.00,0.00,0.00,0.00,0.00,0.00,0.00,0.00,0.00,0.00,0.00,0.00,0.00,0.00,0.00,0.00,0.00,0.00,0.00,0.00,0.00,0.00,0.00,0.00,0.00,0.00,0.00,0.00,1.00,0.82,1.00,0.00,0.00,0.00,0.00,0.00,0.00,0.00,1.00,0.00,0.99,1.00,1.00,1.00,1.00,1.00,1.00,1.00,1.00,0.00,0.00,0.00,0.08,0.00,0.00,0.00,0.00,0.00,0.00,0.00,0.00,0.00,0.00,0.00,0.00,0.00,0.00,0.00,0.00,0.00,0.00,0.00,0.00,0.00,0.00,0.00,0.00,0.00,0.00,0.00,0.00,0.00,0.00,0.00,0.00,0.00,0.00,0.00,0.00,0.00,0.00,0.00,0.00,0.00,0.00,0.00,0.00,0.00,0.00,0.00,0.00,0.00,0.00,0.00,0.00,0.00,0.00,0.00,0.00,0.00,0.00,0.00,0.00,0.00,0.00,0.00,0.00,0.00,0.00,0.00,0.00,0.00,0.00,0.00,0.00,0.00,0.00,0.00,0.00,0.00,0.00,0.00,0.00,0.00,0.00,0.00,0.00,0.00,0.00,0.00,0.00,0.00,0.00,0.00,0.00,0.00,0.00,0.00,0.00,0.00,0.00,0.00,0.00,0.00,0.00,0.00,0.00,0.00,0.00,0.00,0.00,0.00,0.00,0.00,0.00,0.00,0.00,0.00,0.00,0.00,0.00,0.00,0.00,0.00,0.00,0.00,0.00,0.00,0.00,0.00,0.00,0.00,0.00,0.00,0.00,0.00,0.00,0.00,0.00,0.00,0.00,0.00,0.00,0.00,0.00,0.00,0.00,0.00,0.00,0.00,0.00,0.00,0.00,0.00,0.00,0.00,0.00,0.00,0.00,0.00,0.00,0.00,0.00,0.00,0.00,0.00,0.00,0.00,0.00,0.00,0.00,0.00,0.00,0.00,0.00,0.00,0.00,0.00,0.00,0.00,0.00,0.00,0.00,0.00,0.00,0.00,0.00,0.00,0.00,0.00,0.00,0.00,0.00,0.00,0.00,0.00,0.00,0.00,0.00,0.00,0.00,0.00,0.00,0.00,0.00,0.00,0.00,0.00,0.00,0.00,0.00,0.00,0.00,0.00,0.00,0.00,0.00,0.00,0.00,0.00,0.00,0.00,0.00,0.00,0.00,0.00,0.00,0.00,0.00,0.00,0.00,0.00,0.00,0.00,0.00,0.00,0.00,0.00,0.00,0.00,0.00,0.00,0.00,0.00,0.00,0.00,0.00,0.00,0.00,0.00,0.00,0.00,0.00,0.00,0.00,0.00,0.00,0.00,0.00,0.00,0.00,0.00,0.00,0.00,0.00,0.00,0.00,0.00,0.00,0.00,0.00,0.00,0.00,0.00,0.00,0.00,0.00,0.00,0.00,0.00,0.00,0.00,0.00,0.00,0.00,0.00,0.00,0.00,0.00,0.00,0.00,0.00,0.00,0.00,0.00,0.00,0.00,0.00,0.00,0.00,0.00,0.00,0.00,0.00,0.00,0.00,0.00,0.00,0.00,0.00,0.00,0.00,0.00,0.00,0.00,0.00,0.00,0.00,0.00,0.00,0.00,0.00,0.00,0.00,0.00,0.00,0.00,0.00,0.00,0.00,0.00,0.00,0.00,0.00,0.00,0.00,0.00,0.00,0.00,0.00,0.00,0.00,0.00,0.00,0.00,0.00,0.00,0.00,0.00,0.00,0.00,0.00,0.00,0.00,0.00,0.00,0.00,0.00,0.00,0.00,0.00,0.00,0.00,0.00,0.00,0.00,0.00,0.00,0.00,0.00,0.00,0.00,0.00,0.00,0.00,0.00,0.00,0.00,0.00,0.00,0.00,0.00,0.00,0.00,0.00,0.00,0.00,0.00,0.00,0.00,0.00,0.00,0.00,0.00,0.00,0.00,0.00,0.00,0.00,0.00,0.00,0.00,0.00,0.00,0.00,0.00,0.00,0.00,0.00,0.00,0.00,0.00,0.00,0.00,0.00,0.00,0.00,0.00,0.00,0.00,0.00,0.00,0.00,0.00,0.00,0.00,0.00,0.00,0.00,0.00,0.00,0.00,0.00,0.00,0.00,0.00,0.00,0.00,0.00,0.00,0.00,0.00,0.00,0.00,0.00,0.00,0.00,0.00,0.00,0.00,0.00,0.00,0.00,0.00,0.00,0.00,0.00,0.00,0.00,0.00,0.00,0.00,0.00,0.00,0.00,0.00,0.00,0.00,0.00,0.00,0.00,0.00,0.00,0.00,0.00,0.00,0.00,0.00,0.00,0.00,0.00,0.00,0.00,0.00,0.00,0.00,0.00,0.00,0.00,0.00,0.00,0.00,0.00,0.00,0.00,0.00,0.00,0.00,0.00,0.00,0.00,0.00,1.00,0.00,0.00,0.00,0.00,0.00,0.00,0.00,0.00,0.00,0.00,0.00,0.00,0.00,0.00,0.00,0.00,0.00,0.00,0.00,0.00,0.00,0.00,0.00,0.00,0.00,0.00,0.00,0.00,0.00,0.00,0.00,0.00,0.00,0.00,0.00,0.00,0.00,0.00,0.00,0.00,0.00,0.00,0.00,0.00,0.00,0.00,0.00,0.00,0.00,0.00,0.00,0.00,0.00,0.00,0.00,0.00,0.00,0.00,0.00,0.00,0.00,0.00,0.00,0.00,0.00,0.00,0.00,0.00,0.00,0.00,0.00,0.00,0.00,0.00,0.00,0.00,0.00,0.00,0.00,0.00,0.00,0.00,0.00,0.00,0.00,0.00,0.00,0.00,0.00,0.00,0.00,0.00,0.00,0.00,0.00,0.00,0.00,0.00,0.00,0.00,0.00,0.00,0.00,0.00,0.00,0.00,0.00,0.00,0.00,0.00,0.00,0.00,0.00,0.00,0.00,0.00,0.00,0.00,0.00,0.00,0.00,0.00,0.00,0.00,0.00,0.00,0.00,0.00,0.00,0.00,0.00,0.00,0.00,0.00,0.00,0.00,0.00,0.00,0.00,0.00,0.00,0.00,0.00,0.00,0.00,0.00,0.00,0.00,0.00,0.00,0.00,0.00,0.00,0.00,0.00,0.00,0.00,0.00,0.00,0.00,0.00,0.00,0.00,0.00,0.00,0.00,0.00,0.00,0.00,0.00,0.00,0.00,0.00,0.00],[0.00,0.00,0.00,0.00,0.00,0.00,0.00,0.00,0.00,0.00,0.00,0.00,0.00,0.00,0.00,0.00,0.00,0.00,0.00,0.00,0.00,0.00,0.00,0.00,0.00,0.00,0.00,0.00,0.00,0.00,0.00,0.00,0.00,0.00,0.00,0.00,0.00,0.00,0.00,0.00,0.00,0.00,0.00,0.00,0.00,0.00,0.00,0.00,0.00,0.00,0.00,0.00,0.00,0.00,0.00,0.00,0.00,0.00,0.00,0.00,0.00,0.00,0.00,0.00,0.00,0.00,0.00,0.00,0.00,0.00,0.00,0.00,0.00,0.00,0.00,0.00,0.00,0.00,0.00,0.00,0.00,0.00,0.00,0.00,0.00,0.00,0.00,0.00,0.00,0.00,0.00,0.00,0.00,0.00,0.00,0.00,0.00,0.00,0.00,0.00,0.00,0.00,0.00,0.00,0.00,0.00,0.00,0.00,0.00,0.00,0.00,0.00,0.00,0.00,0.00,0.00,0.00,0.00,0.00,0.00,0.00,0.00,0.00,0.00,0.00,0.00,0.00,0.00,0.00,0.00,0.00,0.00,0.00,0.00,0.00,0.00,0.00,0.00,0.00,0.00,0.00,0.00,0.00,0.00,0.00,0.00,0.00,0.00,0.00,0.00,0.00,0.00,0.00,0.00,0.00,0.00,0.00,0.00,0.00,0.00,0.00,0.00,0.00,0.00,0.00,0.00,0.00,0.00,0.00,0.00,0.00,0.00,0.00,0.00,0.00,0.00,1.00,1.00,1.00,1.00,1.00,1.00,1.00,1.00,1.00,0.00,0.00,0.95,0.03,0.00,0.00,0.00,0.00,0.00,0.00,0.00,0.00,0.00,0.00,0.00,0.08,0.00,0.00,0.00,0.00,0.00,0.00,0.00,0.00,0.00,0.00,0.00,0.00,0.00,0.00,0.00,0.00,0.00,0.00,0.00,0.00,0.00,0.00,0.00,0.00,0.00,0.00,0.00,0.00,0.00,0.00,0.00,0.00,0.00,0.00,0.00,0.00,0.00,0.00,0.00,0.00,0.00,0.00,0.00,0.00,0.00,0.00,0.00,0.00,0.00,0.00,0.00,0.00,0.00,0.00,0.00,0.00,0.00,0.00,0.00,0.00,0.00,0.00,0.00,0.00,0.00,0.00,0.00,0.00,0.00,0.00,0.00,0.00,0.00,0.00,0.00,0.00,0.00,0.00,0.00,0.00,0.00,0.00,0.00,0.00,0.00,0.00,0.00,0.00,0.00,0.00,0.00,0.00,0.00,0.00,0.00,0.00,0.00,0.00,0.00,0.00,0.00,0.00,0.00,0.00,0.00,0.00,0.00,0.00,0.00,0.00,0.00,0.00,0.00,0.00,0.00,0.00,0.00,0.00,0.00,0.00,0.00,0.00,0.00,0.00,0.00,0.00,0.00,0.00,0.00,0.00,0.00,0.00,0.00,0.00,0.00,0.00,0.00,0.00,0.00,0.00,0.00,0.00,0.00,0.00,0.00,0.00,0.00,0.00,0.00,0.00,0.00,0.00,0.00,0.00,0.00,0.00,0.00,0.00,0.00,0.00,0.00,0.00,0.00,0.00,0.00,0.00,0.00,0.00,0.00,0.00,0.00,0.00,0.00,0.00,0.00,0.00,0.00,0.00,0.00,0.00,0.00,0.00,0.00,0.00,0.00,0.00,0.00,0.00,0.00,0.00,0.00,0.00,0.00,0.00,0.00,0.00,0.00,0.00,0.00,0.00,0.00,0.00,0.00,0.00,0.00,0.00,0.00,0.00,0.00,0.00,0.00,0.00,0.00,0.00,0.00,0.00,0.00,0.00,0.00,0.00,0.00,0.00,0.00,0.00,0.00,0.00,0.00,0.00,0.00,0.00,0.00,0.00,0.00,0.00,0.00,0.00,0.00,0.00,0.00,0.00,0.00,0.00,0.00,0.00,0.00,0.00,0.00,0.00,0.00,0.00,0.00,0.00,0.00,0.00,0.00,0.00,0.00,0.00,0.00,0.00,0.00,0.00,0.00,0.00,0.00,0.00,0.00,0.00,0.00,0.00,0.00,0.00,0.00,0.00,0.00,0.00,0.00,0.00,0.00,0.00,0.00,0.00,0.00,0.00,0.00,0.00,0.00,0.00,0.00,0.00,0.00,0.00,0.00,0.00,0.00,0.00,0.00,0.00,0.00,0.00,0.00,0.00,0.00,0.00,0.00,0.00,0.00,0.00,0.00,0.00,0.00,0.00,0.00,0.00,0.00,0.00,0.00,0.00,0.00,0.00,0.00,0.00,0.00,0.00,0.00,0.00,0.00,0.00,0.00,0.00,0.00,0.00,0.00,0.00,0.00,0.00,0.00,0.00,0.00,0.00,0.00,0.00,0.00,0.00,0.00,0.00,0.00,0.00,0.00,0.00,0.00,0.00,0.00,0.00,0.00,0.00,0.00,0.00,0.00,0.00,0.00,0.00,0.00,0.00,0.00,0.00,0.00,0.00,0.00,0.00,0.00,0.00,0.00,0.00,0.00,0.00,0.00,0.00,0.00,0.00,0.00,0.00,0.00,0.00,0.00,0.00,0.00,0.00,0.00,0.00,0.00,0.00,0.00,0.00,0.00,0.00,0.00,0.00,0.00,0.00,0.00,0.00,0.00,0.00,0.00,0.00,0.00,0.00,0.00,0.00,0.00,0.95,0.00,0.00,0.99,0.00,0.00,0.00,0.93,0.00,0.00,0.00,0.00,0.00,0.00,0.00,0.00,0.00,0.00,0.00,0.00,0.00,0.00,0.00,0.00,0.00,0.00,0.00,0.00,0.00,0.00,0.00,0.00,0.00,0.00,0.00,0.00,0.00,0.00,0.00,0.00,0.00,0.00,0.00,0.00,0.00,0.00,0.00,0.00,0.00,0.00,0.00,0.00,0.00,0.00,0.00,0.00,0.00,0.00,0.00,0.00,0.00,0.00,0.00,0.00,0.00,0.00,0.00,0.00,0.00,0.00,0.00,0.00,0.00,0.00,0.00,0.99,0.00,0.00,0.00,0.00,0.00,0.00,0.00,0.00,0.00,0.00,0.00,0.00,0.00,0.00,0.00,0.00,0.00,0.00,0.00,0.00,0.00,0.00,0.00,0.00,0.00,0.00,0.00,0.00,0.00,0.00,0.00,0.00,0.00,0.00,0.00,0.00,0.00,0.00,0.00,0.00,0.00,0.00,0.00,0.00,0.00,0.00,0.00,0.00,0.00,0.00,0.00,0.00,0.00,0.00,0.00,0.00,0.00,0.00,0.00,0.00,0.00,0.00,0.00,0.00,0.00,0.00,0.00,0.00,0.00,0.00,0.00,0.00,0.00,0.00,0.00,0.00,0.00,0.00,0.00,0.00,0.00,0.00,0.00,0.00,0.00,0.00,0.00,0.00,0.00,0.00,0.00,0.00,0.00,0.00,0.00,0.00,0.00,0.00,0.00,0.00,0.00,0.00,0.00,0.00,0.00,0.00,0.00,0.00,0.00,0.00,0.00,0.00,0.00,0.00,0.00,0.00,0.00,0.00,0.00,0.00,0.00,0.00,0.00,0.00,0.00,0.00,0.00,0.00,0.00,0.00,0.00,0.00,0.00,0.00,0.00,0.00,0.00,0.00,0.00,0.00,0.00,0.00,0.00,0.00,0.00,0.00,0.00,0.00,0.00,0.00,0.00,0.00,0.00,0.00,0.00,0.00,0.00,0.00,0.00,0.00,0.00,0.00,0.00,0.00,0.00,0.00,0.00,0.00,0.00,0.00,0.00,0.00,0.00,0.00],[0.00,0.00,0.00,0.00,0.00,0.00,0.00,0.00,0.00,0.00,0.00,0.00,0.00,0.00,0.00,0.00,0.00,0.00,0.00,0.00,0.00,0.00,0.00,0.00,0.00,0.00,0.00,0.00,0.00,0.00,0.00,0.00,0.00,0.00,0.00,0.00,0.00,0.00,0.00,0.00,0.00,0.00,0.00,0.00,0.00,0.00,0.00,0.00,0.00,0.00,0.00,0.00,0.00,0.00,0.00,0.00,0.00,0.00,0.00,0.00,0.00,0.00,0.00,0.00,0.00,0.00,0.00,0.00,0.00,0.00,0.00,0.00,0.00,0.00,0.00,0.00,0.00,0.00,0.00,0.00,0.00,0.00,0.00,0.00,0.00,0.00,0.00,0.00,0.00,0.00,0.00,0.00,0.00,0.00,0.00,0.00,0.00,0.00,0.00,0.00,0.00,0.00,0.00,0.00,0.00,0.00,0.00,0.00,0.00,0.00,0.00,0.00,0.00,0.00,0.00,0.00,0.00,0.00,0.00,0.00,0.00,0.00,0.00,0.00,0.00,0.00,0.00,0.00,0.00,0.00,0.00,0.00,0.00,0.00,0.00,0.00,0.00,0.00,0.00,0.00,0.00,0.00,0.00,0.00,0.00,0.00,0.00,0.00,0.00,0.00,0.00,0.00,0.00,0.00,0.00,0.00,0.00,0.00,0.00,0.00,0.00,0.00,0.00,0.00,0.00,0.00,0.00,0.00,0.00,0.00,0.00,0.00,0.00,0.00,0.00,0.00,0.00,1.00,1.00,1.00,1.00,1.00,1.00,1.00,1.00,0.01,0.00,0.02,0.00,0.00,0.00,0.00,0.00,0.00,0.00,0.00,0.00,0.00,0.00,0.00,0.00,0.00,0.00,0.00,0.00,0.00,0.00,0.00,0.00,0.00,0.00,0.00,0.00,0.00,0.00,0.00,0.00,0.00,0.00,0.00,0.00,0.00,0.00,0.00,0.00,0.00,0.00,0.00,0.00,0.00,0.00,0.00,0.00,0.00,0.00,0.00,0.00,0.00,0.00,0.00,0.00,0.00,0.00,0.00,0.00,0.00,0.00,0.00,0.00,0.00,0.00,0.00,0.00,0.00,0.00,0.00,0.00,0.00,0.00,0.00,0.00,0.00,0.00,0.00,0.00,0.00,0.00,0.00,0.00,0.00,0.00,0.00,0.00,0.00,0.00,0.00,0.00,0.00,0.00,0.00,0.00,0.00,0.00,0.00,0.00,0.00,0.00,0.00,0.00,0.00,0.00,0.00,0.00,0.00,0.00,0.00,0.00,0.00,0.00,0.00,0.00,0.00,0.00,0.00,0.00,0.00,0.00,0.00,0.00,0.00,0.00,0.00,0.00,0.00,0.00,0.00,0.00,0.00,0.00,0.00,0.00,0.00,0.00,0.00,0.00,0.00,0.00,0.00,0.00,0.00,0.00,0.00,0.00,0.00,0.00,0.00,0.00,0.00,0.00,0.00,0.00,0.00,0.00,0.00,0.00,0.00,0.00,0.00,0.00,0.00,0.00,0.00,0.00,0.00,0.00,0.00,0.00,0.00,0.00,0.00,0.00,0.00,0.00,0.00,0.00,0.00,0.00,0.00,0.00,0.00,0.00,0.00,0.00,0.00,0.00,0.00,0.00,0.00,0.00,0.00,0.00,0.00,0.00,0.00,0.00,0.00,0.00,0.00,0.00,0.00,0.00,0.00,0.00,0.00,0.00,0.00,0.00,0.00,0.00,0.00,0.00,0.00,0.00,0.00,0.00,0.00,0.00,0.00,0.00,0.00,0.00,0.00,0.00,0.00,0.00,0.00,0.00,0.00,0.00,0.00,0.00,0.00,0.00,0.00,0.00,0.00,0.00,0.00,0.00,0.00,0.00,0.00,0.00,0.00,0.00,0.00,0.00,0.00,0.00,0.00,0.00,0.00,0.00,0.00,0.00,0.00,0.00,0.00,0.00,0.00,0.00,0.00,0.00,0.00,0.00,0.00,0.00,0.00,0.00,0.00,0.00,0.00,0.00,0.00,0.00,0.00,0.00,0.00,0.00,0.00,0.00,0.00,0.00,0.00,0.00,0.00,0.00,0.00,0.00,0.00,0.00,0.00,0.00,0.00,0.00,0.00,0.00,0.00,0.00,0.00,0.00,0.00,0.00,0.00,0.00,0.00,0.00,0.00,0.00,0.00,0.00,0.00,0.00,0.00,0.00,0.00,0.00,0.00,0.00,0.00,0.00,0.00,0.00,0.00,0.00,0.00,0.00,0.00,0.00,0.00,0.00,0.00,0.00,0.00,0.00,0.00,0.00,0.00,0.00,0.00,0.00,0.00,0.00,0.00,0.00,0.00,0.00,0.00,0.00,0.00,0.00,0.00,0.00,0.00,0.00,0.00,0.00,0.00,0.00,0.00,0.00,0.00,0.00,0.00,0.00,0.00,0.00,0.00,0.00,0.00,0.00,0.00,0.00,0.00,0.00,0.00,0.00,0.00,0.00,0.00,0.00,0.00,0.00,0.00,0.00,0.00,0.00,0.00,0.00,0.00,0.00,0.00,0.00,0.00,0.00,0.00,0.00,0.00,0.00,0.00,0.00,0.00,0.00,0.00,0.00,0.00,0.00,0.00,0.00,0.00,0.00,0.00,0.00,0.00,0.00,0.00,0.00,0.00,0.00,0.00,0.00,0.00,0.95,0.00,0.00,0.31,0.00,0.00,0.00,0.00,0.00,0.00,0.00,0.00,0.00,0.00,0.00,0.00,0.00,0.00,0.00,0.00,0.00,0.00,0.00,0.00,0.00,0.00,0.00,0.00,0.00,0.00,0.00,0.00,0.00,0.00,0.00,0.00,0.00,0.00,0.00,0.00,0.00,0.00,0.00,0.00,0.00,0.00,0.00,0.00,0.00,0.00,0.00,0.00,0.00,0.00,0.00,0.00,0.00,0.00,0.00,0.00,0.00,0.00,0.00,0.00,0.00,0.00,0.00,0.00,0.00,0.00,0.00,0.00,0.00,0.00,0.00,0.00,0.00,0.00,0.00,0.00,0.00,0.00,0.00,0.00,0.00,0.00,0.00,0.00,0.00,0.00,0.00,0.00,0.00,0.00,0.00,0.00,0.00,0.00,0.00,0.00,0.00,0.00,0.00,0.00,0.00,0.00,0.00,0.00,0.00,0.00,0.00,0.00,0.00,0.00,0.00,0.00,0.00,0.00,0.00,0.00,0.00,0.00,0.00,0.00,0.00,0.00,0.00,0.00,0.00,0.00,0.00,0.00,0.00,0.00,0.00,0.00,0.00,0.00,0.00,0.00,0.00,0.00,0.00,0.00,0.00,0.00,0.00,0.00,0.00,0.00,0.00,0.00,0.00,0.00,0.00,0.00,0.00,0.00,0.00,0.00,0.00,0.00,0.00,0.00,0.00,0.00,0.00,0.00,0.00,0.00,0.00,0.00,0.00,0.00,0.00,0.00,0.00,0.00,0.00,0.00,0.00,0.00,0.00,0.00,0.00,0.00,0.00,0.00,0.00,0.00,0.00,0.00,0.00,0.00,0.00,0.00,0.00,0.00,0.00,0.00,0.00,0.00,0.00,0.00,0.00,0.00,0.00,0.00,0.00,0.00,0.00,0.00,0.00,0.00,0.00,0.00,0.00,0.00,0.00,0.00,0.00,0.00,0.00,0.00,0.00,0.00,0.00,0.00,0.00,0.00,0.00,0.00,0.00,0.00,0.00,0.00,0.00,0.00,0.00,0.00,0.00,0.00,0.00,0.00,0.00,0.00,0.00,0.00,0.00,0.00],[0.00,0.00,0.00,0.00,0.00,0.00,0.00,0.00,0.00,0.00,0.00,0.00,0.00,0.00,0.00,0.00,0.00,0.00,0.00,0.00,0.00,0.00,0.00,0.00,0.00,0.00,0.00,0.00,0.00,0.00,0.00,0.00,0.00,0.00,0.00,0.00,0.00,0.00,0.00,0.00,0.00,0.00,0.00,0.00,0.00,0.00,0.00,0.00,0.00,0.00,0.00,0.00,0.00,0.00,0.00,0.00,0.00,0.00,0.00,0.00,0.00,0.00,0.00,0.00,0.00,0.00,0.00,0.00,0.00,0.00,0.00,0.00,0.00,0.00,0.00,0.00,0.00,0.00,0.00,0.00,0.00,0.00,0.00,0.00,0.00,0.00,0.00,0.00,0.00,0.00,0.00,0.00,0.00,0.00,0.00,0.00,0.00,0.00,0.00,0.00,0.00,0.00,0.00,0.00,0.00,0.00,0.00,0.00,0.00,0.00,0.00,0.00,0.00,0.00,0.00,0.00,0.00,0.00,0.00,0.00,0.00,0.00,0.00,0.00,0.00,0.00,0.00,0.00,0.00,0.00,0.00,0.00,0.00,0.00,0.00,0.00,0.00,0.00,0.00,0.00,0.00,0.00,0.00,0.00,0.00,0.00,0.00,0.00,0.00,0.00,0.00,0.00,0.00,0.00,0.00,0.00,0.00,0.00,0.00,0.00,0.00,0.00,0.00,0.00,0.00,0.00,0.00,0.00,0.00,0.00,0.00,0.00,0.00,0.95,0.00,0.00,0.00,0.00,1.00,1.00,1.00,1.00,1.00,1.00,1.00,0.01,0.00,0.01,0.00,0.00,0.00,0.00,0.00,0.00,0.00,0.00,0.00,0.00,0.00,0.00,0.00,0.00,0.00,0.00,0.00,0.00,1.00,1.00,0.00,0.00,0.00,0.00,0.00,0.00,0.00,0.00,0.00,0.00,0.00,0.00,0.00,0.00,0.00,0.00,0.00,0.00,0.00,0.00,0.00,0.00,0.00,0.00,0.00,0.00,0.00,0.00,0.00,0.00,0.00,0.00,0.00,0.00,0.00,0.00,0.00,0.00,0.00,0.00,0.00,0.00,0.00,0.00,0.00,0.00,0.00,0.00,0.00,0.00,0.00,0.00,0.00,0.00,0.00,0.00,0.00,0.00,0.00,0.00,0.00,0.00,0.00,0.00,0.00,0.00,0.00,0.00,0.00,0.00,0.00,0.00,0.00,0.00,0.00,0.00,0.00,0.00,0.00,0.00,0.00,0.00,0.00,0.00,0.00,0.00,0.00,0.00,0.00,0.00,0.00,0.00,0.00,0.00,0.00,0.00,0.00,0.00,0.00,0.00,0.00,0.00,0.00,0.00,0.00,0.00,0.00,0.00,0.00,0.00,0.00,0.00,0.00,0.00,0.00,0.00,0.00,0.00,0.00,0.00,0.00,0.00,0.00,0.00,0.00,0.00,0.00,0.00,0.00,0.00,0.00,0.00,0.00,0.00,0.00,0.00,0.00,0.00,0.00,0.00,0.00,0.00,0.00,0.00,0.00,0.00,0.00,0.00,0.00,0.00,0.00,0.00,0.00,0.00,0.00,0.00,0.00,0.00,0.00,0.00,0.00,0.00,0.00,0.00,0.00,0.00,0.00,0.00,0.00,0.00,0.00,0.00,0.00,0.00,0.00,0.00,0.00,0.00,0.00,0.00,0.00,0.00,0.00,0.00,0.00,0.00,0.00,0.00,0.00,0.00,0.00,0.00,0.00,0.00,0.00,0.00,0.00,0.00,0.00,0.00,0.00,0.00,0.00,0.00,0.00,0.00,0.00,0.00,0.00,0.00,0.00,0.00,0.00,0.00,0.00,0.00,0.00,0.00,0.00,0.00,0.00,0.00,0.00,0.00,0.00,0.00,0.00,0.00,0.00,0.00,0.00,0.00,0.00,0.00,0.00,0.00,0.00,0.00,0.00,0.00,0.00,0.00,0.00,0.00,0.00,0.00,0.00,0.00,0.00,0.00,0.00,0.00,0.00,0.00,0.00,0.00,0.00,0.00,0.00,0.00,0.00,0.00,0.00,0.00,0.00,0.00,0.00,0.00,0.00,0.00,0.00,0.00,0.00,0.00,0.00,0.00,0.00,0.00,0.00,0.00,0.00,0.00,0.00,0.00,0.00,0.00,0.00,0.00,0.00,0.00,0.00,0.00,0.00,0.00,0.00,0.00,0.00,0.00,0.00,0.00,0.00,0.00,0.00,0.00,0.00,0.00,0.00,0.00,0.00,0.00,0.00,0.00,0.00,0.00,0.00,0.00,0.00,0.00,0.00,0.00,0.00,0.00,0.00,0.00,0.00,0.00,0.00,0.00,0.00,0.00,0.00,0.00,0.00,0.00,0.00,0.00,0.00,0.00,0.00,0.00,0.00,0.00,0.00,0.00,0.00,0.00,0.00,0.00,0.00,0.00,0.00,0.00,0.00,0.00,0.00,0.00,0.00,0.00,0.00,0.00,0.00,0.00,0.00,0.00,0.00,0.00,0.00,0.00,0.00,0.00,0.00,0.00,0.00,0.00,0.00,0.00,0.00,0.00,0.00,0.00,0.00,0.00,0.00,0.00,0.00,0.00,0.00,0.00,0.00,0.00,0.00,0.00,0.00,0.00,0.00,0.00,0.00,0.00,0.00,0.00,0.00,0.00,0.00,0.00,0.00,0.00,0.00,0.00,0.00,0.00,0.00,0.00,0.00,0.00,0.00,0.00,0.00,0.00,0.00,0.00,0.00,0.00,0.00,0.00,0.00,0.00,0.00,0.00,0.00,0.00,0.00,0.00,0.00,0.00,0.00,0.00,0.00,0.00,0.00,0.00,0.00,0.00,0.00,0.00,0.00,0.00,0.00,0.00,0.00,0.00,0.00,0.00,0.00,0.00,0.00,0.00,0.00,0.00,0.00,0.00,0.00,0.00,0.00,0.00,0.00,0.00,0.00,0.00,0.00,0.00,0.00,0.00,0.00,0.00,0.00,0.00,0.00,0.00,0.00,0.00,0.00,0.00,0.00,0.00,0.00,0.00,0.00,0.00,0.00,0.00,0.00,0.00,0.00,0.00,0.00,0.00,0.00,0.00,0.00,0.00,0.00,0.00,0.00,0.00,0.00,0.00,0.00,0.00,0.00,0.00,0.00,0.00,0.00,0.00,0.00,0.00,0.00,0.00,0.00,0.00,0.00,0.00,0.00,0.00,0.00,0.00,0.00,0.00,0.00,0.00,0.00,0.00,0.00,0.00,0.00,0.00,0.00,0.00,0.00,0.00,0.00,0.00,0.00,0.00,0.00,0.00,0.00,0.00,0.00,0.00,0.00,0.00,0.00,0.00,0.00,0.00,0.00,0.00,0.00,0.00,0.00,0.00,0.00,0.00,0.00,0.00,0.00,0.00,0.00,0.00,0.00,0.00,0.00,0.00,0.00,0.00,0.00,0.00,0.00,0.00,0.00,0.00,0.00,0.00,0.00,0.00,0.00,0.00,0.00,0.00,0.00,0.00,0.00,0.00,0.00,0.00,0.00,0.00,0.00,0.00,0.00,0.00,0.00,0.00,0.00,0.00,0.00,0.00,0.00,0.00,0.00,0.00,0.00,0.00,0.00,0.00,0.00,0.00,0.00,0.00,0.00,0.00,0.00,0.00,0.00,0.00,0.00,0.00,0.00,0.00,0.00,0.00,0.00,0.00,0.00,0.00,0.00,0.00,0.00,0.00,0.00,0.00,0.00,0.00,0.00,0.00,0.00,0.00,0.00,0.00,0.00,0.00,0.00,0.00],[0.00,0.00,0.00,0.00,0.00,0.00,0.00,0.00,0.00,0.00,0.00,0.00,0.00,0.00,0.00,0.00,0.00,0.00,0.00,0.00,0.00,0.00,0.00,0.00,0.00,0.00,0.00,0.00,0.00,0.00,0.00,0.00,0.00,0.00,0.00,0.00,0.00,0.00,0.00,0.00,0.00,0.00,0.00,0.00,0.00,0.00,0.00,0.00,0.00,0.00,0.00,0.00,0.00,0.00,0.00,0.00,0.00,0.00,0.00,0.00,0.00,0.00,0.00,0.00,0.00,0.00,0.00,0.00,0.00,0.00,0.00,0.00,0.00,0.00,0.00,0.00,0.00,0.00,0.00,0.00,0.00,0.00,0.00,0.00,0.00,0.00,0.00,0.00,0.00,0.00,0.00,0.00,0.00,0.00,0.00,0.00,0.00,0.00,0.00,0.00,0.00,0.00,0.00,0.00,0.00,0.00,0.00,0.00,0.00,0.00,0.00,0.00,0.00,0.00,0.00,0.00,0.00,0.00,0.00,0.00,0.00,0.00,0.00,0.00,0.00,0.00,0.00,0.00,0.00,0.00,0.00,0.00,0.00,0.00,0.00,0.00,0.00,0.00,0.00,0.00,0.00,0.00,0.00,0.00,0.00,0.00,0.00,0.00,0.00,0.00,0.00,0.00,0.00,0.00,0.00,0.00,0.00,0.00,0.00,0.00,0.00,0.00,0.00,0.00,0.00,0.00,0.00,0.00,0.00,0.00,0.00,0.00,0.00,0.00,0.00,0.00,0.00,0.00,0.00,1.00,1.00,1.00,1.00,1.00,1.00,0.26,1.00,1.00,0.03,0.00,0.00,0.00,0.00,0.00,0.00,0.00,0.00,0.00,0.00,0.00,1.00,0.94,1.00,0.01,0.00,0.00,1.00,0.92,0.00,0.00,0.00,0.00,0.00,0.00,0.00,0.00,0.00,0.00,0.00,0.00,0.00,0.00,0.00,0.00,0.00,0.00,0.00,0.00,0.00,0.00,0.00,0.00,0.00,0.00,0.00,0.00,0.00,0.00,0.00,0.00,0.00,0.00,0.00,0.00,0.00,0.00,0.00,0.00,0.00,0.00,0.00,0.00,0.00,0.00,0.00,0.00,0.00,0.00,0.00,0.00,0.00,0.00,0.00,0.00,0.00,0.00,0.00,0.00,0.00,0.00,0.00,0.00,0.00,0.00,0.00,0.00,0.00,0.00,0.00,0.00,0.00,0.00,0.00,0.00,0.00,0.00,0.00,0.00,0.00,0.00,0.00,0.00,0.00,0.00,0.00,0.00,0.00,0.00,0.00,0.00,0.00,0.00,0.00,0.00,0.00,0.00,0.00,0.00,0.00,0.00,0.00,0.00,0.00,0.00,0.00,0.00,0.00,0.00,0.00,0.00,0.00,0.00,0.00,0.00,0.00,0.00,0.00,0.00,0.00,0.00,0.00,0.00,0.00,0.00,0.00,0.00,0.00,0.00,0.00,0.00,0.00,0.00,0.00,0.00,0.00,0.00,0.00,0.00,0.00,0.00,0.00,0.00,0.00,0.00,0.00,0.00,0.00,0.00,0.00,0.00,0.00,0.00,0.00,0.00,0.00,0.00,0.00,0.00,0.00,0.00,0.00,0.00,0.00,0.00,0.00,0.00,0.00,0.00,0.00,0.00,0.00,0.00,0.00,0.00,0.00,0.00,0.00,0.00,0.00,0.00,0.00,0.00,0.00,0.00,0.00,0.00,0.00,0.00,0.00,0.00,0.00,0.00,0.00,0.00,0.00,0.00,0.00,0.00,0.00,0.00,0.00,0.00,0.00,0.00,0.00,0.00,0.00,0.00,0.00,0.00,0.00,0.00,0.00,0.00,0.00,0.00,0.00,0.00,0.00,0.00,0.00,0.00,0.00,0.00,0.00,0.00,0.00,0.00,0.00,0.00,0.00,0.00,0.00,0.00,0.00,0.00,0.00,0.00,0.00,0.00,0.00,0.00,0.00,0.00,0.00,0.00,0.00,0.00,0.00,0.00,0.00,0.00,0.00,0.00,0.00,0.00,0.00,0.00,0.00,0.00,0.00,0.00,0.00,0.00,0.00,0.00,0.00,0.00,0.00,0.00,0.00,0.00,0.00,0.00,0.00,0.00,0.00,0.00,0.00,0.00,0.00,0.00,0.00,0.00,0.00,0.00,0.00,0.00,0.00,0.00,0.00,0.00,0.00,0.00,0.00,0.00,0.00,0.00,0.00,0.00,0.00,0.00,0.00,0.00,0.00,0.00,0.00,0.00,0.00,0.00,0.00,0.00,0.00,0.00,0.00,0.00,0.00,0.00,0.00,0.00,0.00,0.00,0.00,0.00,0.00,0.00,0.00,0.00,0.00,0.00,0.00,0.00,0.00,0.00,0.00,0.00,0.00,0.00,0.00,0.00,0.00,0.00,0.00,0.00,0.00,0.00,0.00,0.00,0.00,0.00,0.00,0.00,0.00,0.00,0.00,0.00,0.00,0.00,0.00,0.00,0.00,0.00,0.00,0.00,0.00,0.00,0.00,0.00,0.00,0.00,0.00,0.00,0.00,0.00,0.00,0.00,0.00,0.00,0.00,0.00,0.00,0.00,0.00,0.00,0.00,0.00,0.00,0.00,0.00,0.00,0.00,0.00,0.00,0.00,0.00,0.00,0.00,0.00,0.00,0.00,0.00,0.00,0.00,0.00,0.00,0.00,0.00,0.00,0.00,0.00,0.00,0.00,0.00,0.00,0.00,0.00,0.00,0.00,0.00,0.00,0.00,0.00,0.00,0.00,0.00,0.00,0.00,0.00,0.00,0.00,0.00,0.00,0.00,0.00,0.00,0.00,0.00,0.00,0.00,0.00,0.00,0.00,0.00,0.00,0.00,0.00,0.00,0.00,0.00,0.00,0.00,0.00,0.00,0.00,0.00,0.00,0.00,0.00,0.00,0.00,0.00,0.00,0.00,0.00,0.00,0.00,0.00,0.00,0.00,0.00,0.00,0.00,0.00,0.00,0.00,0.00,0.00,0.00,0.00,0.00,0.00,0.00,0.00,0.00,0.00,0.00,0.00,0.00,0.00,0.00,0.00,0.00,0.00,0.00,0.00,0.00,0.00,0.00,0.00,0.00,0.00,0.00,0.00,0.00,0.00,0.00,0.00,0.00,0.00,0.00,0.00,0.00,0.00,0.00,0.00,0.00,0.00,0.00,0.00,0.00,0.00,0.00,0.00,0.00,0.00,0.00,0.00,0.00,0.00,0.00,0.00,0.00,0.00,0.00,0.00,0.00,0.00,0.00,0.00,0.00,0.00,0.00,0.00,0.00,0.00,0.00,0.00,0.00,0.00,0.00,0.00,0.00,0.00,0.00,0.00,0.00,0.00,0.00,0.00,0.00,0.00,0.00,0.00,0.00,0.00,0.00,0.00,0.00,0.00,0.00,0.00,0.00,0.00,0.00,0.00,0.00,0.00,0.00,0.00,0.00,0.00,0.00,0.00,0.00,0.00,0.00,0.00,0.00,0.00,0.00,0.00,0.00,0.00,0.00,0.00,0.00,0.00,0.00,0.00,0.00,0.00,0.00,0.00,0.00,0.00,0.00,0.00,0.00,0.00,0.00,0.00,0.00,0.00,0.00,0.00,0.00,0.00,0.00,0.00,0.00,0.00,0.00,0.00,0.00,0.00,0.00,0.00,0.00,0.00,0.00,0.00,0.00,0.00,0.00,0.00,0.00,0.00,0.00,0.00,0.00,0.00,0.00,0.00,0.00,0.00,0.00,0.00,0.00,0.00,0.00,0.00,0.00],[0.00,0.00,0.00,0.00,0.00,0.00,0.00,0.00,0.00,0.00,0.00,0.00,0.00,0.00,0.00,0.00,0.00,0.00,0.00,0.00,0.00,0.00,0.00,0.00,0.00,0.00,0.00,0.00,0.00,0.00,0.00,0.00,0.00,0.00,0.00,0.00,0.00,0.00,0.00,0.00,0.00,0.00,0.00,0.00,0.00,0.00,0.00,0.00,0.00,0.00,0.00,0.00,0.00,0.00,0.00,0.00,0.00,0.00,0.00,0.00,0.00,0.00,0.00,0.00,0.00,0.00,0.00,0.00,0.00,0.00,0.00,0.00,0.00,0.00,0.00,0.00,0.00,0.00,0.00,0.00,0.00,0.00,0.00,0.00,0.00,0.00,0.00,0.00,0.00,0.00,0.00,0.00,0.00,0.00,0.00,0.00,0.00,0.00,0.00,0.00,0.00,0.00,0.00,0.00,0.00,0.00,0.00,0.00,0.00,0.00,0.00,0.00,0.00,0.00,0.00,0.00,0.00,0.00,0.00,0.00,0.00,0.00,0.00,0.00,0.00,0.00,0.00,0.00,0.00,0.00,0.00,0.00,0.00,0.00,0.00,0.00,0.00,0.00,0.00,0.00,0.00,0.00,0.00,0.00,0.00,0.00,0.00,0.00,0.00,0.00,0.00,0.00,0.00,0.00,0.00,0.00,0.00,0.00,0.00,0.00,0.00,0.00,0.00,0.00,0.00,0.00,0.00,0.00,0.00,0.00,0.00,0.00,0.00,0.00,0.00,0.00,0.00,0.00,0.00,0.00,1.00,1.00,1.00,1.00,1.00,1.00,1.00,0.97,0.09,0.00,0.00,0.00,0.00,0.00,0.00,0.00,0.00,0.00,0.00,0.00,0.00,0.00,0.00,0.00,0.00,0.00,0.99,0.00,0.00,0.00,0.00,0.00,0.00,0.00,0.00,0.00,0.00,0.00,0.00,0.00,0.00,0.00,0.00,0.00,0.00,0.00,0.00,0.00,0.00,0.00,0.00,0.00,0.00,0.00,0.00,0.00,0.00,0.00,0.00,0.00,0.00,0.00,0.00,0.00,0.00,0.00,0.00,0.00,0.00,0.00,0.00,0.00,0.00,0.00,0.00,0.00,0.00,0.00,0.00,0.00,0.00,0.00,0.00,0.00,0.00,0.00,0.00,0.00,0.00,0.00,0.00,0.00,0.00,0.00,0.00,0.00,0.00,0.00,0.00,0.00,0.00,0.00,0.00,0.00,0.00,0.00,0.00,0.00,0.00,0.00,0.00,0.00,0.00,0.00,0.00,0.00,0.00,0.00,0.00,0.00,0.00,0.00,0.00,0.00,0.00,0.00,0.00,0.00,0.00,0.00,0.00,0.00,0.00,0.00,0.00,0.00,0.00,0.00,0.00,0.00,0.00,0.00,0.00,0.00,0.00,0.00,0.00,0.00,0.00,0.00,0.00,0.00,0.00,0.00,0.00,0.00,0.00,0.00,0.00,0.00,0.00,0.00,0.00,0.00,0.00,0.00,0.00,0.00,0.00,0.00,0.00,0.00,0.00,0.00,0.00,0.00,0.00,0.00,0.00,0.00,0.00,0.00,0.00,0.00,0.00,0.00,0.00,0.00,0.00,0.00,0.00,0.00,0.00,0.00,0.00,0.00,0.00,0.00,0.00,0.00,0.00,0.00,0.00,0.00,0.00,0.00,0.00,0.00,0.00,0.00,0.00,0.00,0.00,0.00,0.00,0.00,0.00,0.00,0.00,0.00,0.00,0.00,0.00,0.00,0.00,0.00,0.00,0.00,0.00,0.00,0.00,0.00,0.00,0.00,0.00,0.00,0.00,0.00,0.00,0.00,0.00,0.00,0.00,0.00,0.00,0.00,0.00,0.00,0.00,0.00,0.00,0.00,0.00,0.00,0.00,0.00,0.00,0.00,0.00,0.00,0.00,0.00,0.00,0.00,0.00,0.00,0.00,0.00,0.00,0.00,0.00,0.00,0.00,0.00,0.00,0.00,0.00,0.00,0.00,0.00,0.00,0.00,0.00,0.00,0.00,0.00,0.00,0.00,0.00,0.00,0.00,0.00,0.00,0.00,0.00,0.00,0.00,0.00,0.00,0.00,0.00,0.00,0.00,0.00,0.00,0.00,0.00,0.00,0.00,0.00,0.00,0.00,0.00,0.00,0.00,0.00,0.00,0.00,0.00,0.00,0.00,0.00,0.00,0.00,0.00,0.00,0.00,0.00,0.00,0.00,0.00,0.00,0.00,0.00,0.00,0.00,0.00,0.00,0.00,0.00,0.00,0.00,0.00,0.00,0.00,0.00,0.00,0.00,0.00,0.00,0.00,0.00,0.00,0.00,0.00,0.00,0.00,0.00,0.00,0.00,0.00,0.00,0.00,0.00,0.00,0.00,0.00,0.00,0.00,0.00,0.00,0.00,0.00,0.00,0.00,0.00,0.00,0.00,0.00,0.00,0.00,0.00,0.00,0.00,0.00,0.00,0.00,0.00,0.00,0.00,0.00,0.00,0.00,0.00,0.00,0.00,0.00,0.00,0.00,0.00,0.00,0.00,0.00,0.00,0.00,0.00,0.00,0.00,0.00,0.00,0.00,0.00,0.00,0.00,0.00,0.00,0.00,0.00,0.00,0.00,0.00,0.00,0.00,0.00,0.00,0.00,0.00,0.00,0.00,0.00,0.97,0.01,0.96,0.00,0.00,0.01,0.00,0.00,0.00,0.00,0.00,0.00,0.00,0.00,0.00,0.00,0.00,0.00,0.00,0.00,0.00,0.00,0.00,0.00,0.00,0.00,0.00,0.00,0.00,0.00,0.00,0.00,0.00,0.00,0.00,0.00,0.00,0.00,0.00,0.00,0.00,0.00,0.00,0.00,0.00,0.00,0.00,0.00,0.00,0.00,0.00,0.00,0.00,0.00,0.00,0.00,0.00,0.00,0.00,0.00,0.00,0.00,0.00,0.00,0.00,0.00,0.00,0.00,0.00,0.00,0.00,0.00,0.00,0.00,0.00,0.00,0.00,0.00,0.00,0.00,0.00,0.00,0.00,0.00,0.00,0.00,0.00,0.00,0.00,0.00,0.00,0.00,0.00,0.00,0.00,0.00,0.00,0.00,0.00,0.00,0.00,0.00,0.00,0.00,0.00,0.00,0.00,0.00,0.00,0.00,0.00,0.00,0.00,0.00,0.00,0.00,0.00,0.00,0.00,0.00,0.00,0.00,0.00,0.00,0.00,0.00,0.00,0.00,0.00,0.00,0.00,0.00,0.00,0.00,0.00,0.00,0.00,0.00,0.00,0.00,0.00,0.00,0.00,0.00,0.00,0.00,0.00,0.00,0.00,0.00,0.00,0.00,0.00,0.00,0.00,0.00,0.00,0.00,0.00,0.00,0.00,0.00,0.00,0.00,0.00,0.00,0.00,0.00,0.00,0.00,0.00,0.00,0.00,0.00,0.00,0.00,0.00,0.00,0.00,0.00,0.00,0.00,0.00,0.00,0.00,0.00,0.00,0.00,0.00,0.00,0.00,0.00,0.00,0.00,0.00,0.00,0.00,0.00,0.00,0.00,0.00,0.00,0.00,0.00,0.00,0.00,0.00,0.00,0.00,0.00,0.00,0.00,0.00,0.00,0.00,0.00,0.00,0.00,0.00,0.00,0.00,0.00,0.00,0.00,0.00,0.00,0.00,0.00,0.00,0.00,0.00,0.00,0.00,0.00,0.00,0.00,0.00,0.00,0.00,0.00,0.00,0.00,0.00,0.00,0.00,0.00,0.00,0.00,0.00,0.00,0.00,0.00],[0.00,0.00,0.00,0.00,0.00,0.00,0.00,0.00,0.00,0.00,0.00,0.00,0.00,0.00,0.00,0.00,0.00,0.00,0.00,0.00,0.00,0.00,0.00,0.00,0.00,0.00,0.00,0.00,0.00,0.00,0.00,0.00,0.00,0.00,0.00,0.00,0.00,0.00,0.00,0.00,0.00,0.00,0.00,0.00,0.00,0.00,0.00,0.00,0.00,0.00,0.00,0.00,0.00,0.00,0.00,0.00,0.00,0.00,0.00,0.00,0.00,0.00,0.00,0.00,0.00,0.00,0.00,0.00,0.00,0.00,0.00,0.00,0.00,0.00,0.00,0.00,0.00,0.00,0.00,0.00,0.00,0.00,0.00,0.00,0.00,0.00,0.00,0.00,0.00,0.00,0.00,0.00,0.00,0.00,0.00,0.00,0.00,0.00,0.00,0.00,0.00,0.00,0.00,0.00,0.00,0.00,0.00,0.00,0.00,0.00,0.00,0.00,0.00,0.00,0.00,0.00,0.00,0.00,0.00,0.00,0.00,0.00,0.00,0.00,0.00,0.00,0.00,0.00,0.00,0.00,0.00,0.00,0.00,0.00,0.00,0.00,0.00,0.00,0.00,0.00,0.00,0.00,0.00,0.00,0.00,0.00,0.00,0.00,0.00,0.00,0.00,0.00,0.00,0.00,0.00,0.00,0.00,0.00,0.00,0.00,0.00,0.00,0.00,0.00,0.00,0.00,0.00,0.00,0.00,0.00,0.00,0.00,0.00,0.00,0.00,0.00,0.00,0.00,0.00,0.00,0.00,0.01,0.01,0.26,1.00,1.00,1.00,0.98,0.86,0.01,0.00,0.00,0.00,0.00,0.00,0.00,0.00,0.00,0.00,0.00,0.00,0.00,0.00,0.00,0.00,0.00,0.01,0.00,0.00,0.00,0.00,0.00,0.00,0.00,0.00,0.00,0.00,0.00,0.00,0.00,0.00,0.00,0.00,0.00,0.00,0.00,0.00,0.00,0.00,0.00,0.00,0.00,0.00,0.00,0.00,0.00,0.00,0.00,0.00,0.00,0.00,0.00,0.00,0.00,0.00,0.00,0.00,0.00,0.00,0.00,0.00,0.00,0.00,0.00,0.00,0.00,0.00,0.00,0.00,0.00,0.00,0.00,0.00,0.00,0.00,0.00,0.00,0.00,0.00,0.00,0.00,0.00,0.00,0.00,0.00,0.00,0.00,0.00,0.00,0.00,0.00,0.00,0.00,0.00,0.00,0.00,0.00,0.00,0.00,0.00,0.00,0.00,0.00,0.00,0.00,0.00,0.00,0.00,0.00,0.00,0.00,0.00,0.00,0.00,0.00,0.00,0.00,0.00,0.00,0.00,0.00,0.00,0.00,0.00,0.00,0.00,0.00,0.00,0.00,0.00,0.00,0.00,0.00,0.00,0.00,0.00,0.00,0.00,0.00,0.00,0.00,0.00,0.00,0.00,0.00,0.00,0.00,0.00,0.00,0.00,0.00,0.00,0.00,0.00,0.00,0.00,0.00,0.00,0.00,0.00,0.00,0.00,0.00,0.00,0.00,0.00,0.00,0.00,0.00,0.00,0.00,0.00,0.00,0.00,0.00,0.00,0.00,0.00,0.00,0.00,0.00,0.00,0.00,0.00,0.00,0.00,0.00,0.00,0.00,0.00,0.00,0.00,0.00,0.00,0.00,0.00,0.00,0.00,0.00,0.00,0.00,0.00,0.00,0.00,0.00,0.00,0.00,0.00,0.00,0.00,0.00,0.00,0.00,0.00,0.00,0.00,0.00,0.00,0.00,0.00,0.00,0.00,0.00,0.00,0.00,0.00,0.00,0.00,0.00,0.00,0.00,0.00,0.00,0.00,0.00,0.00,0.00,0.00,0.00,0.00,0.00,0.00,0.00,0.00,0.00,0.00,0.00,0.00,0.00,0.00,0.00,0.00,0.00,0.00,0.00,0.00,0.00,0.00,0.00,0.00,0.00,0.00,0.00,0.00,0.00,0.00,0.00,0.00,0.00,0.00,0.00,0.00,0.00,0.00,0.00,0.00,0.00,0.00,0.00,0.00,0.00,0.00,0.00,0.00,0.00,0.00,0.00,0.00,0.00,0.00,0.00,0.00,0.00,0.00,0.00,0.00,0.00,0.00,0.00,0.00,0.00,0.00,0.00,0.00,0.00,0.00,0.00,0.00,0.00,0.00,0.00,0.00,0.00,0.00,0.00,0.00,0.00,0.00,0.00,0.00,0.00,0.00,0.00,0.00,0.00,0.00,0.00,0.00,0.00,0.00,0.00,0.00,0.00,0.00,0.00,0.00,0.00,0.00,0.00,0.00,0.00,0.00,0.00,0.00,0.00,0.00,0.00,0.00,0.00,0.00,0.00,0.00,0.00,0.00,0.00,0.00,0.00,0.00,0.00,0.00,0.00,0.00,0.00,0.00,0.00,0.00,0.00,0.00,0.00,0.00,0.00,0.00,0.00,0.00,0.00,0.00,0.00,0.00,0.00,0.00,0.00,0.00,0.00,0.00,0.00,0.00,0.00,0.00,0.00,0.00,0.00,0.00,0.00,0.00,0.00,0.00,0.00,0.00,0.00,0.00,0.00,0.00,0.00,0.00,0.00,0.00,0.00,0.00,0.00,0.00,0.00,0.00,0.00,0.00,0.00,0.00,0.71,0.01,0.00,0.01,0.97,0.01,0.03,0.00,0.00,0.01,0.00,0.00,0.00,0.00,0.00,0.00,0.00,0.00,0.00,0.00,0.00,0.00,0.00,0.00,0.00,0.00,0.00,0.00,0.00,0.00,0.00,0.00,0.00,0.00,0.00,0.00,0.00,0.00,0.00,0.00,0.00,0.00,0.00,0.00,0.00,0.00,0.00,0.00,0.00,0.00,0.00,0.00,0.00,0.00,0.00,0.00,0.00,0.00,0.00,0.00,0.00,0.00,0.00,0.00,0.00,0.00,0.00,0.00,0.00,0.00,0.00,0.00,0.00,0.00,0.00,0.00,0.00,0.00,0.00,0.00,0.00,0.00,0.00,0.00,0.00,0.00,0.00,0.00,0.00,0.00,0.00,0.00,0.00,0.00,0.00,0.00,0.00,0.00,0.00,0.00,0.00,0.00,0.00,0.00,0.00,0.00,0.00,0.00,0.00,0.00,0.00,0.00,0.00,0.00,0.00,0.00,0.00,0.00,0.00,0.00,0.00,0.00,0.00,0.00,0.00,0.00,0.00,0.00,0.00,0.00,0.00,0.00,0.00,0.00,0.00,0.00,0.00,0.00,0.00,0.00,0.00,0.00,0.00,0.00,0.00,0.00,0.00,0.00,0.00,0.00,0.00,0.00,0.00,0.00,0.00,0.00,0.00,0.00,0.00,0.00,0.00,0.00,0.00,0.00,0.00,0.00,0.00,0.00,0.00,0.00,0.00,0.00,0.00,0.00,0.00,0.00,0.00,0.00,0.00,0.00,0.00,0.00,0.00,0.00,0.00,0.00,0.00,0.00,0.00,0.00,0.00,0.00,0.00,0.00,0.00,0.00,0.00,0.00,0.00,0.00,0.00,0.00,0.00,0.00,0.00,0.00,0.00,0.00,0.00,0.00,0.00,0.00,0.00,0.00,0.00,0.00,0.00,0.00,0.00,0.00,0.00,0.00,0.00,0.00,0.00,0.00,0.00,0.00,0.00,0.00,0.00,0.00,0.00,0.00,0.00,0.00,0.00,0.00,0.00,0.00,0.00,0.00,0.00,0.00,0.00,0.00,0.00,0.00,0.00,0.00,0.00,0.00,0.00,0.00,0.00,0.00],[0.00,0.00,0.00,0.00,0.00,0.00,0.00,0.00,0.00,0.00,0.00,0.00,0.00,0.00,0.00,0.00,0.00,0.00,0.00,0.00,0.00,0.00,0.00,0.00,0.00,0.00,0.00,0.00,0.00,0.00,0.00,0.00,0.00,0.00,0.00,0.00,0.00,0.00,0.00,0.00,0.00,0.00,0.00,0.00,0.00,0.00,0.00,0.00,0.00,0.00,0.00,0.00,0.00,0.00,0.00,0.00,0.00,0.00,0.00,0.00,0.00,0.00,0.00,0.00,0.00,0.00,0.00,0.00,0.00,0.00,0.00,0.00,0.00,0.00,0.00,0.00,0.00,0.00,0.00,0.00,0.00,0.00,0.00,0.00,0.00,0.00,0.00,0.00,0.00,0.00,0.00,0.00,0.00,0.00,0.00,0.00,0.00,0.00,0.00,0.00,0.00,0.00,0.00,0.00,0.00,0.00,0.00,0.00,0.00,0.00,0.00,0.00,0.00,0.00,0.00,0.00,0.00,0.00,0.00,0.00,0.00,0.00,0.00,0.00,0.00,0.00,0.00,0.00,0.00,0.00,0.00,0.00,0.00,0.00,0.00,0.00,0.00,0.00,0.00,0.00,0.00,0.00,0.00,0.00,0.00,0.00,0.00,0.00,0.00,0.00,0.00,0.00,0.00,0.00,0.00,0.00,0.00,0.00,0.00,0.00,0.00,0.00,0.00,0.00,0.00,0.00,0.00,0.00,0.00,0.00,0.00,0.00,0.00,0.00,0.00,0.00,0.00,0.00,0.00,0.00,0.00,0.00,0.00,1.00,1.00,1.00,1.00,1.00,0.95,0.05,0.00,0.00,0.00,0.00,0.00,0.00,0.00,0.00,0.00,0.00,0.67,0.99,0.89,0.99,0.00,0.97,0.99,0.00,0.00,0.00,0.00,0.00,0.00,0.00,0.00,0.00,0.00,0.00,0.00,0.00,0.00,0.00,0.00,0.00,0.00,0.00,0.00,0.00,0.00,0.00,0.00,0.00,0.00,0.00,0.00,0.00,0.00,0.00,0.00,0.00,0.00,0.00,0.00,0.00,0.00,0.00,0.00,0.00,0.00,0.00,0.00,0.00,0.00,0.00,0.00,0.00,0.00,0.00,0.00,0.00,0.00,0.00,0.00,0.00,0.00,0.00,0.00,0.00,0.00,0.00,0.00,0.00,0.00,0.00,0.00,0.00,0.00,0.00,0.00,0.00,0.00,0.00,0.00,0.00,0.00,0.00,0.00,0.00,0.00,0.00,0.00,0.00,0.00,0.00,0.00,0.00,0.00,0.00,0.00,0.00,0.00,0.00,0.00,0.00,0.00,0.00,0.00,0.00,0.00,0.00,0.00,0.00,0.00,0.00,0.00,0.00,0.00,0.00,0.00,0.00,0.00,0.00,0.00,0.00,0.00,0.00,0.00,0.00,0.00,0.00,0.00,0.00,0.00,0.00,0.00,0.00,0.00,0.00,0.00,0.00,0.00,0.00,0.00,0.00,0.00,0.00,0.00,0.00,0.00,0.00,0.00,0.00,0.00,0.00,0.00,0.00,0.00,0.00,0.00,0.00,0.00,0.00,0.00,0.00,0.00,0.00,0.00,0.00,0.00,0.00,0.00,0.00,0.00,0.00,0.00,0.00,0.00,0.00,0.00,0.00,0.00,0.00,0.00,0.00,0.00,0.00,0.00,0.00,0.00,0.00,0.00,0.00,0.00,0.00,0.00,0.00,0.00,0.00,0.00,0.00,0.00,0.00,0.00,0.00,0.00,0.00,0.00,0.00,0.00,0.00,0.00,0.00,0.00,0.00,0.00,0.00,0.00,0.00,0.00,0.00,0.00,0.00,0.00,0.00,0.00,0.00,0.00,0.00,0.00,0.00,0.00,0.00,0.00,0.00,0.00,0.00,0.00,0.00,0.00,0.00,0.00,0.00,0.00,0.00,0.00,0.00,0.00,0.00,0.00,0.00,0.00,0.00,0.00,0.00,0.00,0.00,0.00,0.00,0.00,0.00,0.00,0.00,0.00,0.00,0.00,0.00,0.00,0.00,0.00,0.00,0.00,0.00,0.00,0.00,0.00,0.00,0.00,0.00,0.00,0.00,0.00,0.00,0.00,0.00,0.00,0.00,0.00,0.00,0.00,0.00,0.00,0.00,0.00,0.00,0.00,0.00,0.00,0.00,0.00,0.00,0.00,0.00,0.00,0.00,0.00,0.00,0.00,0.00,0.00,0.00,0.00,0.00,0.00,0.00,0.00,0.00,0.00,0.00,0.00,0.00,0.00,0.00,0.00,0.00,0.00,0.00,0.00,0.00,0.00,0.00,0.00,0.00,0.00,0.00,0.00,0.19,0.00,0.00,0.00,0.00,0.00,0.00,0.00,0.00,0.00,0.00,0.00,0.00,0.00,0.00,0.00,0.00,0.00,0.00,0.00,0.00,0.00,0.00,0.00,0.00,0.00,0.00,0.00,0.00,0.00,0.00,0.00,0.00,0.00,0.00,0.00,0.00,0.00,0.00,0.00,0.00,0.00,0.00,0.00,0.00,0.00,0.00,0.00,0.00,0.00,0.00,0.00,0.00,0.00,0.00,0.00,0.00,0.00,0.00,0.00,0.00,0.00,0.00,0.00,0.00,0.00,0.00,0.00,0.00,0.00,0.00,0.00,0.00,0.00,0.00,0.02,0.00,0.00,0.00,0.00,0.00,0.00,0.00,0.00,0.00,0.00,0.00,0.00,0.00,0.00,0.00,0.00,0.00,0.00,0.00,0.00,0.00,0.00,0.00,0.00,0.00,0.00,0.00,0.00,0.00,0.00,0.00,0.00,0.00,0.00,0.00,0.00,0.00,0.00,0.00,0.00,0.00,0.00,0.00,0.00,0.00,0.00,0.00,0.00,0.00,0.00,0.00,0.00,0.00,0.00,0.00,0.00,0.00,0.00,0.00,0.00,0.00,0.00,0.00,0.00,0.00,0.00,0.00,0.00,0.00,0.00,0.00,0.00,0.00,0.00,0.00,0.00,0.00,0.00,0.00,0.00,0.00,0.00,0.00,0.00,0.00,0.00,0.00,0.00,0.00,0.00,0.00,0.00,0.00,0.00,0.00,0.00,0.00,0.00,0.00,0.00,0.00,0.00,0.00,0.00,0.00,0.00,0.00,0.00,0.00,0.00,0.00,0.00,0.00,0.00,0.00,0.00,0.00,0.00,0.00,0.00,0.00,0.00,0.00,0.00,0.00,0.00,0.00,0.00,0.00,0.00,0.00,0.00,0.00,0.00,0.00,0.00,0.00,0.00,0.00,0.00,0.00,0.00,0.00,0.00,0.00,0.00,0.00,0.00,0.00,0.00,0.00,0.00,0.00,0.00,0.00,0.00,0.00,0.00,0.00,0.00,0.00,0.00,0.00,0.00,0.00,0.00,0.00,0.00,0.00,0.00,0.00,0.00,0.00,0.00,0.00,0.00,0.00,0.00,0.00,0.00,0.00,0.00,0.00,0.00,0.00,0.00,0.00,0.00,0.00,0.00,0.00,0.00,0.00,0.00,0.00,0.00,0.00,0.00,0.00,0.00,0.00,0.00,0.00,0.00,0.00,0.00,0.00,0.00,0.00,0.00,0.00,0.00,0.00,0.00,0.00,0.00,0.00,0.00,0.00,0.00,0.00,0.00,0.00,0.00,0.00,0.00,0.00,0.00,0.00,0.00,0.00,0.00,0.00,0.00,0.00,0.00,0.00,0.00,0.00,0.00,0.00,0.00,0.00,0.00,0.00,0.00,0.00,0.00,0.00,0.00,0.00],[0.00,0.00,0.00,0.00,0.00,0.00,0.00,0.00,0.00,0.00,0.00,0.00,0.00,0.00,0.00,0.00,0.00,0.00,0.00,0.00,0.00,0.00,0.00,0.00,0.00,0.00,0.00,0.00,0.00,0.00,0.00,0.00,0.00,0.00,0.00,0.00,0.00,0.00,0.00,0.00,0.00,0.00,0.00,0.00,0.00,0.00,0.00,0.00,0.00,0.00,0.00,0.00,0.00,0.00,0.00,0.00,0.00,0.00,0.00,0.00,0.00,0.00,0.00,0.00,0.00,0.00,0.00,0.00,0.00,0.00,0.00,0.00,0.00,0.00,0.00,0.00,0.00,0.00,0.00,0.00,0.00,0.00,0.00,0.00,0.00,0.00,0.00,0.00,0.00,0.00,0.00,0.00,0.00,0.00,0.00,0.00,0.00,0.00,0.00,0.00,0.00,0.00,0.00,0.00,0.00,0.00,0.00,0.00,0.00,0.00,0.00,0.00,0.00,0.00,0.00,0.00,0.00,0.00,0.00,0.00,0.00,0.00,0.00,0.00,0.00,0.00,0.00,0.00,0.00,0.00,0.00,0.00,0.00,0.00,0.00,0.00,0.00,0.00,0.00,0.00,0.00,0.00,0.00,0.00,0.00,0.00,0.00,0.00,0.00,0.00,0.00,0.00,0.00,0.00,0.00,0.00,0.00,0.00,0.00,0.00,0.00,0.00,0.00,0.00,0.00,0.00,0.00,0.00,0.00,0.00,0.00,0.00,0.00,0.00,0.00,0.00,0.00,0.00,0.00,0.08,0.95,0.02,0.01,1.00,0.97,0.98,1.00,1.00,1.00,0.94,0.01,0.01,0.02,0.00,0.00,0.00,0.00,0.01,0.00,0.04,0.99,0.91,0.31,0.03,0.00,0.00,0.04,0.00,0.00,0.00,0.00,0.00,0.00,0.00,0.00,0.00,0.00,0.00,0.00,0.00,0.00,0.00,0.00,0.00,0.00,0.00,0.00,0.00,0.00,0.00,0.00,0.00,0.00,0.00,0.00,0.00,0.00,0.00,0.00,0.00,0.00,0.00,0.00,0.00,0.00,0.00,0.00,0.00,0.00,0.00,0.00,0.00,0.00,0.00,0.00,0.00,0.00,0.00,0.00,0.00,0.00,0.00,0.00,0.00,0.00,0.00,0.00,0.00,0.00,0.00,0.00,0.00,0.00,0.00,0.00,0.00,0.00,0.00,0.00,0.00,0.00,0.00,0.00,0.00,0.00,0.00,0.00,0.00,0.00,0.00,0.00,0.00,0.00,0.00,0.00,0.00,0.00,0.00,0.00,0.00,0.00,0.00,0.00,0.00,0.00,0.00,0.00,0.00,0.00,0.00,0.00,0.00,0.00,0.00,0.00,0.00,0.00,0.00,0.00,0.00,0.00,0.00,0.00,0.00,0.00,0.00,0.00,0.00,0.00,0.00,0.00,0.00,0.00,0.00,0.00,0.00,0.00,0.00,0.00,0.00,0.00,0.00,0.00,0.00,0.00,0.00,0.00,0.00,0.00,0.00,0.00,0.00,0.00,0.00,0.00,0.00,0.00,0.00,0.00,0.00,0.00,0.00,0.00,0.00,0.00,0.00,0.00,0.00,0.00,0.00,0.00,0.00,0.00,0.00,0.00,0.00,0.00,0.00,0.00,0.00,0.00,0.00,0.00,0.00,0.00,0.00,0.00,0.00,0.00,0.00,0.00,0.00,0.00,0.00,0.00,0.00,0.00,0.00,0.00,0.00,0.00,0.00,0.00,0.00,0.00,0.00,0.00,0.00,0.00,0.00,0.00,0.00,0.00,0.00,0.00,0.00,0.00,0.00,0.00,0.00,0.00,0.00,0.00,0.00,0.00,0.00,0.00,0.00,0.00,0.00,0.00,0.00,0.00,0.00,0.00,0.00,0.00,0.00,0.00,0.00,0.00,0.00,0.00,0.00,0.00,0.00,0.00,0.00,0.00,0.00,0.00,0.00,0.00,0.00,0.00,0.00,0.00,0.00,0.00,0.00,0.00,0.00,0.00,0.00,0.00,0.00,0.00,0.00,0.00,0.00,0.00,0.00,0.00,0.00,0.00,0.00,0.00,0.00,0.00,0.00,0.00,0.00,0.00,0.00,0.00,0.00,0.00,0.00,0.00,0.00,0.00,0.00,0.00,0.00,0.00,0.00,0.00,0.00,0.00,0.00,0.00,0.00,0.00,0.00,0.00,0.00,0.00,0.00,0.00,0.00,0.00,0.00,0.00,0.00,0.00,0.00,0.00,0.00,0.00,0.00,0.00,0.00,0.00,0.00,0.00,0.00,0.00,0.00,0.00,0.00,0.00,0.00,0.00,0.00,0.00,0.00,0.00,0.00,0.00,0.00,0.00,0.00,0.00,0.00,0.00,0.00,0.00,0.00,0.00,0.00,0.00,0.00,0.00,0.00,0.00,0.00,0.00,0.00,0.00,0.00,0.00,0.00,0.00,0.00,0.00,0.00,0.00,0.00,0.00,0.00,0.00,0.00,0.00,0.00,0.00,0.00,0.00,0.00,0.00,0.00,0.00,0.00,0.00,0.00,0.00,0.00,0.00,0.00,0.00,0.00,0.00,0.00,0.00,0.00,0.00,0.00,0.00,0.00,0.00,0.00,0.00,0.00,0.00,0.00,0.00,0.00,0.00,0.00,0.00,0.03,0.84,0.00,0.04,0.00,0.00,0.24,0.00,0.00,0.08,0.01,0.00,0.00,0.00,0.00,0.00,0.00,0.00,0.00,0.00,0.00,0.00,0.00,0.00,0.00,0.00,0.00,0.00,0.00,0.00,0.00,0.00,0.00,0.00,0.00,0.00,0.00,0.00,0.00,0.00,0.00,0.00,0.00,0.00,0.00,0.00,0.00,0.00,0.00,0.00,0.00,0.00,0.00,0.00,0.00,0.00,0.00,0.00,0.00,0.00,0.00,0.00,0.00,0.00,0.00,0.00,0.00,0.00,0.00,0.00,0.00,0.00,0.00,0.00,0.00,0.00,0.05,0.01,0.09,0.00,0.00,0.00,0.00,0.00,0.00,0.00,0.00,0.00,0.00,0.00,0.00,0.00,0.00,0.00,0.00,0.00,0.00,0.00,0.00,0.00,0.00,0.00,0.00,0.00,0.00,0.00,0.00,0.00,0.00,0.00,0.00,0.00,0.00,0.00,0.00,0.00,0.00,0.00,0.00,0.00,0.00,0.00,0.00,0.00,0.00,0.00,0.00,0.00,0.00,0.00,0.00,0.00,0.00,0.00,0.00,0.00,0.00,0.00,0.00,0.00,0.00,0.00,0.00,0.00,0.00,0.00,0.00,0.00,0.00,0.00,0.00,0.00,0.00,0.00,0.00,0.00,0.00,0.00,0.00,0.00,0.00,0.00,0.00,0.00,0.00,0.00,0.00,0.00,0.00,0.00,0.00,0.00,0.00,0.00,0.00,0.00,0.00,0.00,0.00,0.00,0.00,0.00,0.00,0.00,0.00,0.00,0.00,0.00,0.00,0.00,0.00,0.00,0.00,0.00,0.00,0.00,0.00,0.00,0.00,0.00,0.00,0.00,0.00,0.00,0.00,0.00,0.00,0.00,0.00,0.00,0.00,0.00,0.00,0.00,0.00,0.00,0.00,0.00,0.00,0.00,0.00,0.00,0.00,0.00,0.00,0.00,0.00,0.00,0.00,0.00,0.00,0.00,0.00,0.00,0.00,0.00,0.00,0.00,0.00,0.00,0.00,0.00,0.00,0.00,0.00,0.00,0.00,0.00,0.00,0.00,0.00,0.00,0.00],[0.00,0.00,0.00,0.00,0.00,0.00,0.00,0.00,0.00,0.00,0.00,0.00,0.00,0.00,0.00,0.00,0.00,0.00,0.00,0.00,0.00,0.00,0.00,0.00,0.00,0.00,0.00,0.00,0.00,0.00,0.00,0.00,0.00,0.00,0.00,0.00,0.00,0.00,0.00,0.00,0.00,0.00,0.00,0.00,0.00,0.00,0.00,0.00,0.00,0.00,0.00,0.00,0.00,0.00,0.00,0.00,0.00,0.00,0.00,0.00,0.00,0.00,0.00,0.00,0.00,0.00,0.00,0.00,0.00,0.00,0.00,0.00,0.00,0.00,0.00,0.00,0.00,0.00,0.00,0.00,0.00,0.00,0.00,0.00,0.00,0.00,0.00,0.00,0.00,0.00,0.00,0.00,0.00,0.00,0.00,0.00,0.00,0.00,0.00,0.00,0.00,0.00,0.00,0.00,0.00,0.00,0.00,0.00,0.00,0.00,0.00,0.00,0.00,0.00,0.00,0.00,0.00,0.00,0.00,0.00,0.00,0.00,0.00,0.00,0.00,0.00,0.00,0.00,0.00,0.00,0.00,0.00,0.00,0.00,0.00,0.00,0.00,0.00,0.00,0.00,0.00,0.00,0.00,0.00,0.00,0.00,0.00,0.00,0.00,0.00,0.00,0.00,0.00,0.00,0.00,0.00,0.00,0.00,0.00,0.00,0.00,0.00,0.00,0.00,0.00,0.00,0.00,0.00,0.00,0.00,0.00,0.00,0.00,0.00,0.00,0.00,0.00,0.00,0.00,0.00,0.03,0.00,0.00,0.03,0.09,0.86,0.95,1.00,1.00,1.00,0.68,0.98,0.95,0.07,0.00,0.00,0.00,0.94,0.01,0.55,0.98,0.86,0.00,0.00,0.00,0.00,0.00,0.00,0.00,0.00,0.00,0.00,0.00,0.00,0.00,0.00,0.00,0.00,0.00,0.00,0.00,0.00,0.00,0.00,0.00,0.00,0.00,0.00,0.00,0.00,0.00,0.00,0.00,0.00,0.00,0.00,0.00,0.00,0.00,0.00,0.00,0.00,0.00,0.00,0.00,0.00,0.00,0.00,0.00,0.00,0.00,0.00,0.00,0.00,0.00,0.00,0.00,0.00,0.00,0.00,0.00,0.00,0.00,0.00,0.00,0.00,0.00,0.00,0.00,0.00,0.00,0.00,0.00,0.00,0.00,0.00,0.00,0.00,0.00,0.00,0.00,0.00,0.00,0.00,0.00,0.00,0.00,0.00,0.00,0.00,0.00,0.00,0.00,0.00,0.00,0.00,0.00,0.00,0.00,0.00,0.00,0.00,0.00,0.00,0.00,0.00,0.00,0.00,0.00,0.00,0.00,0.00,0.00,0.00,0.00,0.00,0.00,0.00,0.00,0.00,0.00,0.00,0.00,0.00,0.00,0.00,0.00,0.00,0.00,0.00,0.00,0.00,0.00,0.00,0.00,0.00,0.00,0.00,0.00,0.00,0.00,0.00,0.00,0.00,0.00,0.00,0.00,0.00,0.00,0.00,0.00,0.00,0.00,0.00,0.00,0.00,0.00,0.00,0.00,0.00,0.00,0.00,0.00,0.00,0.00,0.00,0.00,0.00,0.00,0.00,0.00,0.00,0.00,0.00,0.00,0.00,0.00,0.00,0.00,0.00,0.00,0.00,0.00,0.00,0.00,0.00,0.00,0.00,0.00,0.00,0.00,0.00,0.00,0.00,0.00,0.00,0.00,0.00,0.00,0.00,0.00,0.00,0.00,0.00,0.00,0.00,0.00,0.00,0.00,0.00,0.00,0.00,0.00,0.00,0.00,0.00,0.00,0.00,0.00,0.00,0.00,0.00,0.00,0.00,0.00,0.00,0.00,0.00,0.00,0.00,0.00,0.00,0.00,0.00,0.00,0.00,0.00,0.00,0.00,0.00,0.00,0.00,0.00,0.00,0.00,0.00,0.00,0.00,0.00,0.00,0.00,0.00,0.00,0.00,0.00,0.00,0.00,0.00,0.00,0.00,0.00,0.00,0.00,0.00,0.00,0.00,0.00,0.00,0.00,0.00,0.00,0.00,0.00,0.00,0.00,0.00,0.00,0.00,0.00,0.00,0.00,0.00,0.00,0.00,0.00,0.00,0.00,0.00,0.00,0.00,0.00,0.00,0.00,0.00,0.00,0.00,0.00,0.00,0.00,0.00,0.00,0.00,0.00,0.00,0.00,0.00,0.00,0.00,0.00,0.00,0.00,0.00,0.00,0.00,0.00,0.00,0.00,0.00,0.00,0.00,0.00,0.00,0.00,0.00,0.00,0.00,0.00,0.00,0.00,0.00,0.00,0.00,0.00,0.00,0.00,0.00,0.00,0.00,0.00,0.00,0.00,0.00,0.00,0.00,0.00,0.00,0.00,0.00,0.00,0.00,0.00,0.00,0.00,0.00,0.00,0.00,0.00,0.00,0.00,0.00,0.00,0.00,0.00,0.00,0.00,0.00,0.00,0.00,0.00,0.00,0.00,0.00,0.00,0.00,0.00,0.00,0.00,0.00,0.00,0.00,0.00,0.00,0.00,0.00,0.00,0.00,0.00,0.00,0.00,0.01,0.00,0.00,0.00,0.00,0.00,0.00,0.00,0.00,0.00,0.00,0.00,0.00,0.00,0.00,0.00,0.00,0.19,0.00,0.00,0.63,0.84,0.03,0.02,0.00,0.02,0.05,0.00,0.00,0.16,0.02,0.00,0.00,0.00,0.00,0.00,0.00,0.00,0.00,0.00,0.00,0.00,0.00,0.00,0.00,0.00,0.00,0.00,0.00,0.00,0.00,0.00,0.00,0.00,0.00,0.00,0.00,0.00,0.00,0.00,0.00,0.00,0.00,0.00,0.00,0.00,0.00,0.00,0.00,0.00,0.00,0.00,0.00,0.00,0.00,0.00,0.00,0.00,0.00,0.00,0.00,0.00,0.00,0.00,0.00,0.00,0.00,0.00,0.00,0.00,0.00,0.00,0.00,0.00,0.00,0.00,0.04,0.00,0.00,0.00,0.00,0.00,0.00,0.00,0.00,0.00,0.00,0.00,0.00,0.00,0.00,0.00,0.00,0.00,0.00,0.00,0.00,0.00,0.00,0.00,0.00,0.00,0.00,0.00,0.00,0.00,0.00,0.00,0.00,0.00,0.00,0.00,0.00,0.00,0.00,0.00,0.00,0.00,0.00,0.00,0.00,0.00,0.00,0.00,0.00,0.00,0.00,0.00,0.00,0.00,0.00,0.00,0.00,0.00,0.00,0.00,0.00,0.00,0.00,0.00,0.00,0.00,0.00,0.00,0.00,0.00,0.00,0.00,0.00,0.00,0.00,0.00,0.00,0.00,0.00,0.00,0.00,0.00,0.00,0.00,0.00,0.00,0.00,0.00,0.00,0.00,0.00,0.00,0.00,0.00,0.00,0.00,0.00,0.00,0.00,0.00,0.00,0.00,0.00,0.00,0.00,0.00,0.00,0.00,0.00,0.00,0.00,0.00,0.00,0.00,0.00,0.00,0.00,0.00,0.00,0.00,0.00,0.00,0.00,0.00,0.00,0.00,0.00,0.00,0.00,0.00,0.00,0.00,0.00,0.00,0.00,0.00,0.00,0.00,0.00,0.00,0.00,0.00,0.00,0.00,0.00,0.00,0.00,0.00,0.00,0.00,0.00,0.00,0.00,0.00,0.00,0.00,0.00,0.00,0.00,0.00,0.00,0.00,0.00,0.00,0.00,0.00,0.00,0.00,0.00,0.00,0.00,0.00,0.00,0.00,0.00,0.00,0.00],[0.00,0.00,0.00,0.00,0.00,0.00,0.00,0.00,0.00,0.00,0.00,0.00,0.00,0.00,0.00,0.00,0.00,0.00,0.00,0.00,0.00,0.00,0.00,0.00,0.00,0.00,0.00,0.00,0.00,0.00,0.00,0.00,0.00,0.00,0.00,0.00,0.00,0.00,0.00,0.00,0.00,0.00,0.00,0.00,0.00,0.00,0.00,0.00,0.00,0.00,0.00,0.00,0.00,0.00,0.00,0.00,0.00,0.00,0.00,0.00,0.00,0.00,0.00,0.00,0.00,0.00,0.00,0.00,0.00,0.00,0.00,0.00,0.00,0.00,0.00,0.00,0.00,0.00,0.00,0.00,0.00,0.00,0.00,0.00,0.00,0.00,0.00,0.00,0.00,0.00,0.00,0.00,0.00,0.00,0.00,0.00,0.00,0.00,0.00,0.00,0.00,0.00,0.00,0.00,0.00,0.00,0.00,0.00,0.00,0.00,0.00,0.00,0.00,0.00,0.00,0.00,0.00,0.00,0.00,0.00,0.00,0.00,0.00,0.00,0.00,0.00,0.00,0.00,0.00,0.00,0.00,0.00,0.00,0.00,0.00,0.00,0.00,0.00,0.00,0.00,0.00,0.00,0.00,0.00,0.00,0.00,0.00,0.00,0.00,0.00,0.00,0.00,0.00,0.00,0.00,0.00,0.00,0.00,0.00,0.00,0.00,0.00,0.00,0.00,0.00,0.00,0.00,0.00,0.00,0.00,0.00,0.00,0.00,0.00,0.00,0.00,0.00,0.00,0.00,0.00,0.00,0.00,0.00,0.00,0.00,0.01,0.05,0.94,1.00,1.00,1.00,0.84,0.02,0.00,0.00,0.00,0.00,1.00,0.99,1.00,0.99,0.03,0.00,0.00,0.00,0.00,0.00,0.00,0.00,0.00,0.00,0.00,0.00,0.00,0.00,0.00,0.00,0.00,0.00,0.00,0.00,0.00,0.00,0.00,0.00,0.00,0.00,0.00,0.00,0.00,0.00,0.00,0.00,0.00,0.00,0.00,0.00,0.00,0.00,0.00,0.00,0.00,0.00,0.00,0.00,0.00,0.00,0.00,0.00,0.00,0.00,0.00,0.00,0.00,0.00,0.00,0.00,0.00,0.00,0.00,0.00,0.00,0.00,0.00,0.00,0.00,0.00,0.00,0.00,0.00,0.00,0.00,0.00,0.00,0.00,0.00,0.00,0.00,0.00,0.00,0.00,0.00,0.00,0.00,0.00,0.00,0.00,0.00,0.00,0.00,0.00,0.00,0.00,0.00,0.00,0.00,0.00,0.00,0.00,0.00,0.00,0.00,0.00,0.00,0.00,0.00,0.00,0.00,0.00,0.00,0.00,0.00,0.00,0.00,0.00,0.00,0.00,0.00,0.00,0.00,0.00,0.00,0.00,0.00,0.00,0.00,0.00,0.00,0.00,0.00,0.00,0.00,0.00,0.00,0.00,0.00,0.00,0.00,0.00,0.00,0.00,0.00,0.00,0.00,0.00,0.00,0.00,0.00,0.00,0.00,0.00,0.00,0.00,0.00,0.00,0.00,0.00,0.00,0.00,0.00,0.00,0.00,0.00,0.00,0.00,0.00,0.00,0.00,0.00,0.00,0.00,0.00,0.00,0.00,0.00,0.00,0.00,0.00,0.00,0.00,0.00,0.00,0.00,0.00,0.00,0.00,0.00,0.00,0.00,0.00,0.00,0.00,0.00,0.00,0.00,0.00,0.00,0.00,0.00,0.00,0.00,0.00,0.00,0.00,0.00,0.00,0.00,0.00,0.00,0.00,0.00,0.00,0.00,0.00,0.00,0.00,0.00,0.00,0.00,0.00,0.00,0.00,0.00,0.00,0.00,0.00,0.00,0.00,0.00,0.00,0.00,0.00,0.00,0.00,0.00,0.00,0.00,0.00,0.00,0.00,0.00,0.00,0.00,0.00,0.00,0.00,0.00,0.00,0.00,0.00,0.00,0.00,0.00,0.00,0.00,0.00,0.00,0.00,0.00,0.00,0.00,0.00,0.00,0.00,0.00,0.00,0.00,0.00,0.00,0.00,0.00,0.00,0.00,0.00,0.00,0.00,0.00,0.00,0.00,0.00,0.00,0.00,0.00,0.00,0.00,0.00,0.00,0.00,0.00,0.00,0.00,0.00,0.00,0.00,0.00,0.00,0.00,0.00,0.00,0.00,0.00,0.00,0.00,0.00,0.00,0.00,0.00,0.00,0.00,0.00,0.00,0.00,0.00,0.00,0.00,0.00,0.00,0.00,0.00,0.00,0.00,0.00,0.00,0.00,0.00,0.00,0.00,0.00,0.00,0.00,0.00,0.00,0.00,0.00,0.00,0.00,0.00,0.00,0.00,0.02,0.00,0.00,0.00,0.00,0.00,0.00,0.00,0.00,0.00,0.00,0.00,0.00,0.00,0.00,0.00,0.00,0.00,0.00,0.00,0.00,0.00,0.00,0.00,0.00,0.00,0.00,0.00,0.00,0.00,0.00,0.00,0.00,0.00,0.00,0.00,0.00,0.00,0.00,0.00,0.00,0.00,0.00,0.00,0.00,0.00,0.00,0.00,0.00,0.00,0.00,0.00,0.00,0.00,0.00,0.00,0.00,0.00,0.00,0.00,0.00,0.00,0.00,0.00,0.00,0.00,0.00,0.00,0.00,0.00,0.96,0.03,0.00,0.00,0.00,0.00,0.00,0.00,0.00,0.96,0.57,0.00,0.48,0.00,0.00,0.00,0.00,0.00,0.00,0.00,0.00,0.00,0.00,0.00,0.00,0.00,0.00,0.00,0.00,0.00,0.00,0.00,0.00,0.00,0.00,0.00,0.00,0.00,0.00,0.00,0.00,0.00,0.00,0.00,0.00,0.00,0.00,0.00,0.00,0.00,0.00,0.00,0.00,0.00,0.00,0.00,0.00,0.00,0.00,0.00,0.00,0.00,0.00,0.00,0.00,0.00,0.00,0.00,0.00,0.00,0.00,0.00,0.00,0.00,0.05,0.00,0.99,0.92,0.00,0.00,0.00,0.00,0.00,0.00,0.00,0.00,0.00,0.00,0.00,0.00,0.00,0.00,0.00,0.00,0.00,0.00,0.00,0.00,0.00,0.00,0.00,0.00,0.00,0.00,0.00,0.00,0.00,0.00,0.00,0.00,0.00,0.00,0.00,0.00,0.00,0.00,0.00,0.00,0.00,0.00,0.00,0.00,0.00,0.00,0.00,0.00,0.00,0.00,0.00,0.00,0.00,0.00,0.00,0.00,0.00,0.00,0.00,0.00,0.00,0.00,0.00,0.00,0.00,0.00,0.00,0.00,0.00,0.00,0.00,0.00,0.00,0.00,0.00,0.00,0.00,0.00,0.00,0.00,0.00,0.00,0.00,0.00,0.00,0.00,0.00,0.00,0.00,0.00,0.00,0.00,0.00,0.00,0.00,0.00,0.00,0.00,0.00,0.00,0.00,0.00,0.00,0.00,0.00,0.00,0.00,0.00,0.00,0.00,0.00,0.00,0.00,0.00,0.00,0.00,0.00,0.00,0.00,0.00,0.00,0.00,0.00,0.00,0.00,0.00,0.00,0.00,0.00,0.00,0.00,0.00,0.00,0.00,0.00,0.00,0.00,0.00,0.00,0.00,0.00,0.00,0.00,0.00,0.00,0.00,0.00,0.00,0.00,0.00,0.00,0.00,0.00,0.00,0.00,0.00,0.00,0.00,0.00,0.00,0.00,0.00,0.00,0.00,0.00,0.00,0.00,0.00,0.00,0.00,0.00,0.00,0.00,0.00,0.00],[0.00,0.00,0.00,0.00,0.00,0.00,0.00,0.00,0.00,0.00,0.00,0.00,0.00,0.00,0.00,0.00,0.00,0.00,0.00,0.00,0.00,0.00,0.00,0.00,0.00,0.00,0.00,0.00,0.00,0.00,0.00,0.00,0.00,0.00,0.00,0.00,0.00,0.00,0.00,0.00,0.00,0.00,0.00,0.00,0.00,0.00,0.00,0.00,0.00,0.00,0.00,0.00,0.00,0.00,0.00,0.00,0.00,0.00,0.00,0.00,0.00,0.00,0.00,0.00,0.00,0.00,0.00,0.00,0.00,0.00,0.00,0.00,0.00,0.00,0.00,0.00,0.00,0.00,0.00,0.00,0.00,0.00,0.00,0.00,0.00,0.00,0.00,0.00,0.00,0.00,0.00,0.00,0.00,0.00,0.00,0.00,0.00,0.00,0.00,0.00,0.00,0.00,0.00,0.00,0.00,0.00,0.00,0.00,0.00,0.00,0.00,0.00,0.00,0.00,0.00,0.00,0.00,0.00,0.00,0.00,0.00,0.00,0.00,0.00,0.00,0.00,0.00,0.00,0.00,0.00,0.00,0.00,0.00,0.00,0.00,0.00,0.00,0.00,0.00,0.00,0.00,0.00,0.00,0.00,0.00,0.00,0.00,0.00,0.00,0.00,0.00,0.00,0.00,0.00,0.00,0.00,0.00,0.00,0.00,0.00,0.00,0.00,0.00,0.00,0.00,0.00,0.00,0.00,0.00,0.00,0.00,0.00,0.00,0.00,0.00,0.00,0.00,0.00,0.00,0.00,0.00,0.00,0.00,0.00,0.00,0.00,0.00,0.01,0.68,1.00,1.00,1.00,0.07,0.01,0.00,0.00,0.98,1.00,1.00,0.04,0.01,0.00,0.00,0.00,0.00,0.00,0.00,0.00,0.00,0.00,0.00,0.00,0.00,0.00,0.00,0.00,0.00,0.00,0.00,0.00,0.00,0.00,0.00,0.00,0.00,0.00,0.00,0.00,0.00,0.00,0.00,0.00,0.00,0.00,0.00,0.00,0.00,0.00,0.00,0.00,0.00,0.00,0.00,0.00,0.00,0.00,0.00,0.00,0.00,0.00,0.00,0.00,0.00,0.00,0.00,0.00,0.00,0.00,0.00,0.00,0.00,0.00,0.00,0.00,0.00,0.00,0.00,0.00,0.00,0.00,0.00,0.00,0.00,0.00,0.00,0.00,0.00,0.00,0.00,0.00,0.00,0.00,0.00,0.00,0.00,0.00,0.00,0.00,0.00,0.00,0.00,0.00,0.00,0.00,0.00,0.00,0.00,0.00,0.00,0.00,0.00,0.00,0.00,0.00,0.00,0.00,0.00,0.00,0.00,0.00,0.00,0.00,0.00,0.00,0.00,0.00,0.00,0.00,0.00,0.00,0.00,0.00,0.00,0.00,0.00,0.00,0.00,0.00,0.00,0.00,0.00,0.00,0.00,0.00,0.00,0.00,0.00,0.00,0.00,0.00,0.00,0.00,0.00,0.00,0.00,0.00,0.00,0.00,0.00,0.00,0.00,0.00,0.00,0.00,0.00,0.00,0.00,0.00,0.00,0.00,0.00,0.00,0.00,0.00,0.00,0.00,0.00,0.00,0.00,0.00,0.00,0.00,0.00,0.00,0.00,0.00,0.00,0.00,0.00,0.00,0.00,0.00,0.00,0.00,0.00,0.00,0.00,0.00,0.00,0.00,0.00,0.00,0.00,0.00,0.00,0.00,0.00,0.00,0.00,0.00,0.00,0.00,0.00,0.00,0.00,0.00,0.00,0.00,0.00,0.00,0.00,0.00,0.00,0.00,0.00,0.00,0.00,0.00,0.00,0.00,0.00,0.00,0.00,0.00,0.00,0.00,0.00,0.00,0.00,0.00,0.00,0.00,0.00,0.00,0.00,0.00,0.00,0.00,0.00,0.00,0.00,0.00,0.00,0.00,0.00,0.00,0.00,0.00,0.00,0.00,0.00,0.00,0.00,0.00,0.00,0.00,0.00,0.00,0.00,0.00,0.00,0.00,0.00,0.00,0.00,0.00,0.00,0.00,0.00,0.00,0.00,0.00,0.00,0.00,0.00,0.00,0.00,0.00,0.00,0.00,0.00,0.00,0.00,0.00,0.00,0.00,0.00,0.00,0.00,0.00,0.00,0.00,0.00,0.00,0.00,0.00,0.00,0.00,0.00,0.00,0.00,0.00,0.00,0.00,0.00,0.00,0.00,0.00,0.00,0.00,0.00,0.00,0.00,0.00,0.00,0.00,0.00,0.00,0.00,0.00,0.00,0.00,0.00,0.00,0.00,0.00,0.00,0.00,0.00,0.00,0.00,0.00,0.00,0.00,0.00,0.00,0.00,0.00,0.00,0.00,0.00,0.00,0.00,0.00,0.00,0.00,0.00,0.00,0.00,0.00,0.00,0.00,0.00,0.00,0.00,0.00,0.00,0.00,0.00,0.00,0.00,0.00,0.00,0.00,0.00,0.00,0.00,0.00,0.00,0.00,0.00,0.00,0.00,0.00,0.00,0.00,0.00,0.00,0.00,0.00,0.00,0.00,0.02,0.00,0.00,0.99,0.00,0.00,0.00,0.90,0.00,0.00,0.00,0.00,0.00,0.00,0.00,0.00,0.00,0.00,0.00,0.00,0.00,0.00,0.00,0.00,0.00,0.00,0.00,0.99,0.00,0.00,0.00,0.00,0.00,0.00,0.00,0.00,0.97,0.00,0.00,0.98,0.00,0.99,0.00,0.01,0.00,0.00,0.00,0.00,0.00,0.00,0.00,0.00,0.00,0.00,0.00,0.00,0.00,0.00,0.00,0.00,0.00,0.00,0.00,0.00,0.00,0.00,0.00,0.00,0.00,0.00,0.00,0.00,0.00,0.00,0.00,0.00,0.00,0.00,0.00,0.00,0.00,0.00,0.00,0.00,0.00,0.00,0.00,0.00,0.00,0.00,0.00,0.00,0.00,0.00,0.00,0.00,0.00,0.00,0.00,0.00,0.00,0.04,0.00,0.01,0.00,0.00,0.00,0.00,0.00,0.00,0.00,0.00,0.00,0.00,0.00,0.00,0.00,0.00,0.00,0.00,0.00,0.00,0.00,0.00,0.00,0.00,0.00,0.00,0.00,0.00,0.00,0.00,0.00,0.00,0.00,0.00,0.00,0.00,0.00,0.00,0.00,0.00,0.00,0.00,0.00,0.00,0.00,0.00,0.00,0.00,0.00,0.00,0.00,0.00,0.00,0.00,0.00,0.00,0.00,0.00,0.00,0.00,0.00,0.00,0.00,0.00,0.00,0.00,0.00,0.00,0.00,0.00,0.00,0.00,0.00,0.00,0.00,0.00,0.00,0.00,0.00,0.00,0.00,0.00,0.00,0.00,0.00,0.00,0.00,0.00,0.00,0.00,0.00,0.00,0.00,0.00,0.00,0.00,0.00,0.00,0.00,0.00,0.00,0.00,0.00,0.00,0.00,0.00,0.00,0.00,0.00,0.00,0.00,0.00,0.00,0.00,0.00,0.00,0.00,0.00,0.00,0.00,0.00,0.00,0.00,0.00,0.00,0.00,0.00,0.00,0.00,0.00,0.00,0.00,0.00,0.00,0.00,0.00,0.00,0.00,0.00,0.00,0.00,0.00,0.00,0.00,0.00,0.00,0.00,0.00,0.00,0.00,0.00,0.00,0.00,0.00,0.00,0.00,0.00,0.00,0.00,0.00,0.00,0.00,0.00,0.00,0.00,0.00,0.00,0.00,0.00,0.00,0.00,0.00,0.00,0.00,0.00,0.00,0.00,0.00],[0.00,0.00,0.00,0.00,0.00,0.00,0.00,0.00,0.00,0.00,0.00,0.00,0.00,0.00,0.00,0.00,0.00,0.00,0.00,0.00,0.00,0.00,0.00,0.00,0.00,0.00,0.00,0.00,0.00,0.00,0.00,0.00,0.00,0.00,0.00,0.00,0.00,0.00,0.00,0.00,0.00,0.00,0.00,0.00,0.00,0.00,0.00,0.00,0.00,0.00,0.00,0.00,0.00,0.00,0.00,0.00,0.00,0.00,0.00,0.00,0.00,0.00,0.00,0.00,0.00,0.00,0.00,0.00,0.00,0.00,0.00,0.00,0.00,0.00,0.00,0.00,0.00,0.00,0.00,0.00,0.00,0.00,0.00,0.00,0.00,0.00,0.00,0.00,0.00,0.00,0.00,0.00,0.00,0.00,0.00,0.00,0.00,0.00,0.00,0.00,0.00,0.00,0.00,0.00,0.00,0.00,0.00,0.00,0.00,0.00,0.00,0.00,0.00,0.00,0.00,0.00,0.00,0.00,0.00,0.00,0.00,0.00,0.00,0.00,0.00,0.00,0.00,0.00,0.00,0.00,0.00,0.00,0.00,0.00,0.00,0.00,0.00,0.00,0.00,0.00,0.00,0.00,0.00,0.00,0.00,0.00,0.00,0.00,0.00,0.00,0.00,0.00,0.00,0.00,0.00,0.00,0.00,0.00,0.00,0.00,0.00,0.00,0.00,0.00,0.00,0.00,0.00,0.00,0.00,0.00,0.00,0.00,0.00,0.00,0.00,0.00,0.00,0.00,0.00,0.00,0.00,0.00,0.00,0.00,0.00,0.00,0.00,0.01,0.98,0.84,1.00,1.00,1.00,0.05,0.12,0.86,0.99,1.00,0.00,0.00,0.00,0.00,0.00,0.00,0.00,0.00,0.00,0.00,0.00,0.00,0.00,0.00,0.00,0.00,0.00,0.00,0.00,0.00,0.00,0.00,0.00,0.00,0.00,0.00,0.00,0.00,0.00,0.00,0.00,0.00,0.00,0.00,0.00,0.00,0.00,0.00,0.00,0.00,0.00,0.00,0.00,0.00,0.00,0.00,0.00,0.00,0.00,0.00,0.00,0.00,0.00,0.00,0.00,0.00,0.00,0.00,0.00,0.00,0.00,0.00,0.00,0.00,0.00,0.00,0.00,0.00,0.00,0.00,0.00,0.00,0.00,0.00,0.00,0.00,0.00,0.00,0.00,0.00,0.00,0.00,0.00,0.00,0.00,0.00,0.00,0.00,0.00,0.00,0.00,0.00,0.00,0.00,0.00,0.00,0.00,0.00,0.00,0.00,0.00,0.00,0.00,0.00,0.00,0.00,0.00,0.00,0.00,0.00,0.00,0.00,0.00,0.00,0.00,0.00,0.00,0.00,0.00,0.00,0.00,0.00,0.00,0.00,0.00,0.00,0.00,0.00,0.00,0.00,0.00,0.00,0.00,0.00,0.00,0.00,0.00,0.00,0.00,0.00,0.00,0.00,0.00,0.00,0.00,0.00,0.00,0.00,0.00,0.00,0.00,0.00,0.00,0.00,0.00,0.00,0.00,0.00,0.00,0.00,0.00,0.00,0.00,0.00,0.00,0.00,0.00,0.00,0.00,0.00,0.00,0.00,0.00,0.00,0.00,0.00,0.00,0.00,0.00,0.00,0.00,0.00,0.00,0.00,0.00,0.00,0.00,0.00,0.00,0.00,0.00,0.00,0.00,0.00,0.00,0.00,0.00,0.00,0.00,0.00,0.00,0.00,0.00,0.00,0.00,0.00,0.00,0.00,0.00,0.00,0.00,0.00,0.00,0.00,0.00,0.00,0.00,0.00,0.00,0.00,0.00,0.00,0.00,0.00,0.00,0.00,0.00,0.00,0.00,0.00,0.00,0.00,0.00,0.00,0.00,0.00,0.00,0.00,0.00,0.00,0.00,0.00,0.00,0.00,0.00,0.00,0.00,0.00,0.00,0.00,0.00,0.00,0.00,0.00,0.00,0.00,0.00,0.00,0.00,0.00,0.00,0.00,0.00,0.00,0.00,0.00,0.00,0.00,0.00,0.00,0.00,0.00,0.00,0.00,0.00,0.00,0.00,0.00,0.00,0.00,0.00,0.00,0.00,0.00,0.00,0.00,0.00,0.00,0.00,0.00,0.00,0.00,0.00,0.00,0.00,0.00,0.00,0.00,0.00,0.00,0.00,0.00,0.00,0.00,0.00,0.00,0.00,0.00,0.00,0.00,0.00,0.00,0.00,0.00,0.00,0.00,0.00,0.00,0.00,0.00,0.00,0.00,0.00,0.00,0.00,0.00,0.00,0.00,0.00,0.00,0.00,0.00,0.00,0.00,0.00,0.00,0.00,0.00,0.00,0.00,0.00,0.00,0.00,0.00,0.00,0.00,0.00,0.00,0.00,0.00,0.00,0.00,0.00,0.00,0.00,0.00,0.00,0.00,0.00,0.00,0.00,0.00,0.00,0.00,0.00,0.00,0.00,0.00,0.00,0.00,0.00,0.00,0.00,0.00,0.00,0.98,0.00,0.00,0.00,0.00,0.00,0.00,0.00,0.00,0.76,0.00,0.00,0.83,0.00,0.00,0.00,0.00,0.00,0.00,0.00,0.00,0.00,0.00,0.00,0.00,0.00,0.00,0.00,0.00,0.02,0.00,0.00,0.99,0.99,0.00,0.00,0.99,0.26,0.00,0.00,0.00,0.00,0.00,0.00,0.00,0.00,0.00,0.00,0.00,0.00,0.00,0.00,0.00,0.00,0.00,0.00,0.00,0.00,0.00,0.00,0.00,0.00,0.00,0.00,0.00,0.00,0.00,0.00,0.00,0.00,0.00,0.00,0.00,0.00,0.00,0.00,0.00,0.00,0.00,0.00,0.00,0.00,0.00,0.00,0.00,0.00,0.00,0.00,0.00,0.00,0.00,0.00,0.00,0.00,0.00,0.00,0.00,0.00,0.00,0.00,0.00,0.00,0.00,0.00,0.00,0.00,0.00,0.00,0.00,0.00,0.00,0.00,0.00,0.00,0.00,0.00,0.00,0.00,0.00,0.00,0.00,0.00,0.00,0.00,0.00,0.00,0.00,0.00,0.00,0.00,0.00,0.00,0.00,0.00,0.00,0.00,0.00,0.00,0.00,0.00,0.00,0.00,0.00,0.00,0.00,0.00,0.00,0.00,0.00,0.00,0.00,0.00,0.00,0.00,0.00,0.00,0.00,0.00,0.00,0.00,0.00,0.00,0.00,0.00,0.00,0.00,0.00,0.00,0.00,0.00,0.00,0.00,0.00,0.00,0.00,0.00,0.00,0.00,0.00,0.00,0.00,0.00,0.00,0.00,0.00,0.00,0.00,0.00,0.00,0.00,0.00,0.00,0.00,0.00,0.00,0.00,0.00,0.00,0.00,0.00,0.00,0.00,0.00,0.00,0.00,0.00,0.00,0.00,0.00,0.00,0.00,0.00,0.00,0.00,0.00,0.00,0.00,0.00,0.00,0.00,0.00,0.00,0.00,0.00,0.00,0.00,0.00,0.00,0.00,0.00,0.00,0.00,0.00,0.00,0.00,0.00,0.00,0.00,0.00,0.00,0.00,0.00,0.00,0.00,0.00,0.00,0.00,0.00,0.00,0.00,0.00,0.00,0.00,0.00,0.00,0.00,0.00,0.00,0.00,0.00,0.00,0.00,0.00,0.00,0.00,0.00,0.00,0.00,0.00,0.00,0.00,0.00,0.00,0.00,0.00,0.00,0.00,0.00,0.00,0.00,0.00,0.00,0.00,0.00,0.00,0.00,0.00,0.00,0.00],[0.00,0.00,0.00,0.00,0.00,0.00,0.00,0.00,0.00,0.00,0.00,0.00,0.00,0.00,0.00,0.00,0.00,0.00,0.00,0.00,0.00,0.00,0.00,0.00,0.00,0.00,0.00,0.00,0.00,0.00,0.00,0.00,0.00,0.00,0.00,0.00,0.00,0.00,0.00,0.00,0.00,0.00,0.00,0.00,0.00,0.00,0.00,0.00,0.00,0.00,0.00,0.00,0.00,0.00,0.00,0.00,0.00,0.00,0.00,0.00,0.00,0.00,0.00,0.00,0.00,0.00,0.00,0.00,0.00,0.00,0.00,0.00,0.00,0.00,0.00,0.00,0.00,0.00,0.00,0.00,0.00,0.00,0.00,0.00,0.00,0.00,0.00,0.00,0.00,0.00,0.00,0.00,0.00,0.00,0.00,0.00,0.00,0.00,0.00,0.00,0.00,0.00,0.00,0.00,0.00,0.00,0.00,0.00,0.00,0.00,0.00,0.00,0.00,0.00,0.00,0.00,0.00,0.00,0.00,0.00,0.00,0.00,0.00,0.00,0.00,0.00,0.00,0.00,0.00,0.00,0.00,0.00,0.00,0.00,0.00,0.00,0.00,0.00,0.00,0.00,0.00,0.00,0.00,0.00,0.00,0.00,0.00,0.00,0.00,0.00,0.00,0.00,0.00,0.00,0.00,0.00,0.00,0.00,0.00,0.00,0.00,0.00,0.00,0.00,0.00,0.00,0.00,0.00,0.00,0.00,0.00,0.00,0.00,0.00,0.00,0.00,0.00,0.00,0.00,0.00,0.00,0.00,0.00,0.00,0.00,0.00,0.00,0.02,0.95,0.02,0.07,1.00,1.00,1.00,1.00,1.00,0.98,1.00,0.00,0.00,0.00,0.00,0.00,0.00,0.00,0.00,0.00,0.00,0.00,0.00,0.00,0.00,0.00,0.00,0.00,0.00,0.00,0.00,0.00,0.00,0.00,0.00,0.00,0.00,0.00,0.00,0.00,0.00,0.00,0.00,0.00,0.00,0.00,0.00,0.00,0.00,0.00,0.00,0.00,0.00,0.00,0.00,0.00,0.00,0.00,0.00,0.00,0.00,0.00,0.00,0.00,0.00,0.00,0.00,0.00,0.00,0.00,0.00,0.00,0.00,0.00,0.00,0.00,0.00,0.00,0.00,0.00,0.00,0.00,0.00,0.00,0.00,0.00,0.00,0.00,0.00,0.00,0.00,0.00,0.00,0.00,0.00,0.00,0.00,0.00,0.00,0.00,0.00,0.00,0.00,0.00,0.00,0.00,0.00,0.00,0.00,0.00,0.00,0.00,0.00,0.00,0.00,0.00,0.00,0.00,0.00,0.00,0.00,0.00,0.00,0.00,0.00,0.00,0.00,0.00,0.00,0.00,0.00,0.00,0.00,0.00,0.00,0.00,0.00,0.00,0.00,0.00,0.00,0.00,0.00,0.00,0.00,0.00,0.00,0.00,0.00,0.00,0.00,0.00,0.00,0.00,0.00,0.00,0.00,0.00,0.00,0.00,0.00,0.00,0.00,0.00,0.00,0.00,0.00,0.00,0.00,0.00,0.00,0.00,0.00,0.00,0.00,0.00,0.00,0.00,0.00,0.00,0.00,0.00,0.00,0.00,0.00,0.00,0.00,0.00,0.00,0.00,0.00,0.00,0.00,0.00,0.00,0.00,0.00,0.00,0.00,0.00,0.00,0.00,0.00,0.00,0.00,0.00,0.00,0.00,0.00,0.00,0.00,0.00,0.00,0.00,0.00,0.00,0.00,0.00,0.00,0.00,0.00,0.00,0.00,0.00,0.00,0.00,0.00,0.00,0.00,0.00,0.00,0.00,0.00,0.00,0.00,0.00,0.00,0.00,0.00,0.00,0.00,0.00,0.00,0.00,0.00,0.00,0.00,0.00,0.00,0.00,0.00,0.00,0.00,0.00,0.00,0.00,0.00,0.00,0.00,0.00,0.00,0.00,0.00,0.00,0.00,0.00,0.00,0.00,0.00,0.00,0.00,0.00,0.00,0.00,0.00,0.00,0.00,0.00,0.00,0.00,0.00,0.00,0.00,0.00,0.00,0.00,0.00,0.00,0.00,0.00,0.00,0.00,0.00,0.00,0.00,0.00,0.00,0.00,0.00,0.00,0.00,0.00,0.00,0.00,0.00,0.00,0.00,0.00,0.00,0.00,0.00,0.00,0.00,0.00,0.00,0.00,0.00,0.00,0.00,0.00,0.00,0.00,0.00,0.00,0.00,0.00,0.00,0.00,0.00,0.00,0.00,0.00,0.00,0.00,0.00,0.00,0.00,0.00,0.00,0.00,0.00,0.00,0.00,0.00,0.00,0.00,0.00,0.00,0.00,0.00,0.00,0.00,0.00,0.00,0.00,0.00,0.00,0.00,0.00,0.00,0.00,0.00,0.00,0.00,0.00,0.00,0.00,0.00,0.00,0.00,0.00,0.00,0.00,0.00,0.00,0.00,0.00,0.00,0.00,0.00,0.00,0.00,0.00,0.00,0.00,0.00,0.06,0.00,0.00,0.00,0.00,0.00,0.00,0.00,0.00,0.00,0.00,0.00,0.00,0.00,0.00,0.00,0.00,0.00,0.00,0.00,0.00,0.00,0.00,0.00,0.00,0.00,0.00,0.00,0.00,0.00,0.00,0.00,0.00,0.02,0.00,0.00,0.00,0.00,0.00,0.00,0.00,0.00,0.00,0.00,0.00,0.00,0.00,0.00,0.00,0.00,0.00,0.00,0.00,0.00,0.00,0.00,0.00,0.00,0.00,0.00,0.00,0.00,0.00,0.00,0.00,0.00,0.00,0.00,0.00,0.00,0.00,0.00,0.00,0.00,0.00,0.00,0.00,0.00,0.00,0.00,0.00,0.00,0.00,0.00,0.00,0.00,0.00,0.00,0.00,0.00,0.00,0.00,0.00,0.00,0.00,0.00,0.00,0.00,0.00,0.00,0.00,0.00,0.00,0.00,0.00,0.00,0.00,0.00,0.00,0.00,0.00,0.00,0.00,0.00,0.00,0.00,0.00,0.00,0.00,0.00,0.00,0.00,0.00,0.00,0.00,0.00,0.00,0.00,0.00,0.00,0.00,0.00,0.00,0.00,0.00,0.00,0.00,0.00,0.00,0.00,0.00,0.00,0.00,0.00,0.00,0.00,0.00,0.00,0.00,0.00,0.00,0.00,0.00,0.00,0.00,0.00,0.00,0.00,0.00,0.00,0.00,0.00,0.00,0.00,0.00,0.00,0.00,0.00,0.00,0.00,0.00,0.00,0.00,0.00,0.00,0.00,0.00,0.00,0.00,0.00,0.00,0.00,0.00,0.00,0.00,0.00,0.00,0.00,0.00,0.00,0.00,0.00,0.00,0.00,0.00,0.00,0.00,0.00,0.00,0.00,0.00,0.00,0.00,0.00,0.00,0.00,0.00,0.00,0.00,0.00,0.00,0.00,0.00,0.00,0.00,0.00,0.00,0.00,0.00,0.00,0.00,0.00,0.00,0.00,0.00,0.00,0.00,0.00,0.00,0.00,0.00,0.00,0.00,0.00,0.00,0.00,0.00,0.00,0.00,0.00,0.00,0.00,0.00,0.00,0.00,0.00,0.00,0.00,0.00,0.00,0.00,0.00,0.00,0.00,0.00,0.00,0.00,0.00,0.00,0.00,0.00,0.00,0.00,0.00,0.00,0.00,0.00,0.00,0.00,0.00,0.00,0.00,0.00,0.00,0.00,0.00,0.00,0.00,0.00,0.00,0.00,0.00,0.00,0.00,0.00,0.00,0.00,0.00,0.00],[0.00,0.00,0.00,0.00,0.00,0.00,0.00,0.00,0.00,0.00,0.00,0.00,0.00,0.00,0.00,0.00,0.00,0.00,0.00,0.00,0.00,0.00,0.00,0.00,0.00,0.00,0.00,0.00,0.00,0.00,0.00,0.00,0.00,0.00,0.00,0.00,0.00,0.00,0.00,0.00,0.00,0.00,0.00,0.00,0.00,0.00,0.00,0.00,0.00,0.00,0.00,0.00,0.00,0.00,0.00,0.00,0.00,0.00,0.00,0.00,0.00,0.00,0.00,0.00,0.00,0.00,0.00,0.00,0.00,0.00,0.00,0.00,0.00,0.00,0.00,0.00,0.00,0.00,0.00,0.00,0.00,0.00,0.00,0.00,0.00,0.00,0.00,0.00,0.00,0.00,0.00,0.00,0.00,0.00,0.00,0.00,0.00,0.00,0.00,0.00,0.00,0.00,0.00,0.00,0.00,0.00,0.00,0.00,0.00,0.00,0.00,0.00,0.00,0.00,0.00,0.00,0.00,0.00,0.00,0.00,0.00,0.00,0.00,0.00,0.00,0.00,0.00,0.00,0.00,0.00,0.00,0.00,0.00,0.00,0.00,0.00,0.00,0.00,0.00,0.00,0.00,0.00,0.00,0.00,0.00,0.00,0.00,0.00,0.00,0.00,0.00,0.00,0.00,0.00,0.00,0.00,0.00,0.00,0.00,0.00,0.00,0.00,0.00,0.00,0.00,0.00,0.00,0.00,0.00,0.00,0.00,0.00,0.00,0.00,0.00,0.00,0.00,0.00,0.00,0.00,0.00,0.00,0.00,0.00,0.00,0.00,0.00,0.00,0.07,0.00,0.01,0.05,1.00,1.00,1.00,0.99,0.00,0.05,0.00,0.00,0.00,0.00,0.00,0.00,0.00,0.00,0.00,0.00,0.00,0.00,0.00,0.00,0.00,0.00,0.00,0.00,0.00,0.00,0.00,0.00,0.00,0.00,0.00,0.00,0.00,0.00,0.00,0.00,0.00,0.00,0.00,0.00,0.00,0.00,0.00,0.00,0.00,0.00,0.00,0.00,0.00,0.00,0.00,0.00,0.00,0.00,0.00,0.00,0.00,0.00,0.00,0.00,0.00,0.00,0.00,0.00,0.00,0.00,0.00,0.00,0.00,0.00,0.00,0.00,0.00,0.00,0.00,0.00,0.00,0.00,0.00,0.00,0.00,0.00,0.00,0.00,0.00,0.00,0.00,0.00,0.00,0.00,0.00,0.00,0.00,0.00,0.00,0.00,0.00,0.00,0.00,0.00,0.00,0.00,0.00,0.00,0.00,0.00,0.00,0.00,0.00,0.00,0.00,0.00,0.00,0.00,0.00,0.00,0.00,0.00,0.00,0.00,0.00,0.00,0.00,0.00,0.00,0.00,0.00,0.00,0.00,0.00,0.00,0.00,0.00,0.00,0.00,0.00,0.00,0.00,0.00,0.00,0.00,0.00,0.00,0.00,0.00,0.00,0.00,0.00,0.00,0.00,0.00,0.00,0.00,0.00,0.00,0.00,0.00,0.00,0.00,0.00,0.00,0.00,0.00,0.00,0.00,0.00,0.00,0.00,0.00,0.00,0.00,0.00,0.00,0.00,0.00,0.00,0.00,0.00,0.00,0.00,0.00,0.00,0.00,0.00,0.00,0.00,0.00,0.00,0.00,0.00,0.00,0.00,0.00,0.00,0.00,0.00,0.00,0.00,0.00,0.00,0.00,0.00,0.00,0.00,0.00,0.00,0.00,0.00,0.00,0.00,0.00,0.00,0.00,0.00,0.00,0.00,0.00,0.00,0.00,0.00,0.00,0.00,0.00,0.00,0.00,0.00,0.00,0.00,0.00,0.00,0.00,0.00,0.00,0.00,0.00,0.00,0.00,0.00,0.00,0.00,0.00,0.00,0.00,0.00,0.00,0.00,0.00,0.00,0.00,0.00,0.00,0.00,0.00,0.00,0.00,0.00,0.00,0.00,0.00,0.00,0.00,0.00,0.00,0.00,0.00,0.00,0.00,0.00,0.00,0.00,0.00,0.00,0.00,0.00,0.00,0.00,0.00,0.00,0.00,0.00,0.00,0.00,0.00,0.00,0.00,0.00,0.00,0.00,0.00,0.00,0.00,0.00,0.00,0.00,0.00,0.00,0.00,0.00,0.00,0.00,0.00,0.00,0.00,0.00,0.00,0.00,0.00,0.00,0.00,0.00,0.00,0.00,0.00,0.00,0.00,0.00,0.00,0.00,0.00,0.00,0.00,0.00,0.00,0.00,0.00,0.00,0.00,0.00,0.00,0.00,0.00,0.00,0.00,0.00,0.00,0.00,0.00,0.00,0.00,0.00,0.00,0.00,0.00,0.00,0.00,0.00,0.00,0.00,0.00,0.00,0.00,0.00,0.00,0.00,0.00,0.00,0.00,0.00,0.00,0.00,0.00,0.00,0.00,0.00,0.00,0.00,0.00,0.00,0.00,0.00,0.00,0.00,0.00,0.00,0.00,0.00,0.00,0.00,0.00,0.00,0.00,0.01,0.00,0.00,0.00,0.00,0.00,0.00,0.00,0.00,0.00,0.00,0.00,0.00,0.00,0.00,0.00,0.00,0.00,0.00,0.00,0.00,0.00,0.00,0.00,0.00,0.00,0.00,0.00,0.00,0.02,0.00,0.00,0.01,0.01,0.00,0.00,0.00,0.00,0.00,0.00,0.00,0.00,0.00,0.00,0.00,0.00,0.00,0.00,0.00,0.00,0.00,0.00,0.00,0.00,0.00,0.00,0.00,0.00,0.00,0.00,0.00,0.00,0.00,0.00,0.00,0.00,0.00,0.00,0.09,0.00,0.00,0.00,0.00,0.00,0.00,0.00,0.00,0.00,0.00,0.00,0.00,0.00,0.01,0.00,0.00,0.05,0.00,0.00,0.00,0.01,0.00,0.00,0.00,0.00,0.00,0.00,0.00,0.00,0.00,0.00,0.00,0.00,0.00,0.00,0.00,0.00,0.00,0.00,0.00,0.00,0.00,0.00,0.00,0.00,0.00,0.00,0.00,0.00,0.00,0.00,0.00,0.00,0.00,0.00,0.00,0.00,0.00,0.00,0.00,0.00,0.00,0.00,0.00,0.00,0.00,0.00,0.00,0.00,0.00,0.00,0.00,0.00,0.00,0.00,0.00,0.00,0.00,0.00,0.00,0.00,0.00,0.00,0.00,0.00,0.00,0.00,0.00,0.00,0.00,0.00,0.00,0.00,0.00,0.00,0.00,0.00,0.00,0.00,0.00,0.00,0.00,0.00,0.00,0.00,0.00,0.00,0.00,0.00,0.00,0.00,0.00,0.00,0.00,0.00,0.00,0.00,0.00,0.00,0.00,0.00,0.00,0.00,0.00,0.00,0.00,0.00,0.00,0.00,0.00,0.00,0.00,0.00,0.00,0.00,0.00,0.00,0.00,0.00,0.00,0.00,0.00,0.00,0.00,0.00,0.00,0.00,0.00,0.00,0.00,0.00,0.00,0.00,0.00,0.00,0.00,0.00,0.00,0.00,0.00,0.00,0.00,0.00,0.00,0.00,0.00,0.00,0.00,0.00,0.00,0.00,0.00,0.00,0.00,0.00,0.00,0.00,0.00,0.00,0.00,0.00,0.00,0.00,0.00,0.00,0.00,0.00,0.00,0.00,0.00,0.00,0.00,0.00,0.00,0.00,0.00,0.00,0.00,0.00,0.00,0.00,0.00,0.00,0.00,0.00,0.00,0.00,0.00,0.00,0.00,0.00,0.00,0.00,0.00,0.00,0.00,0.00,0.00,0.00,0.00],[0.00,0.00,0.00,0.00,0.00,0.00,0.00,0.00,0.00,0.00,0.00,0.00,0.00,0.00,0.00,0.00,0.00,0.00,0.00,0.00,0.00,0.00,0.00,0.00,0.00,0.00,0.00,0.00,0.00,0.00,0.00,0.00,0.00,0.00,0.00,0.00,0.00,0.00,0.00,0.00,0.00,0.00,0.00,0.00,0.00,0.00,0.00,0.00,0.00,0.00,0.00,0.00,0.00,0.00,0.00,0.00,0.00,0.00,0.00,0.00,0.00,0.00,0.00,0.00,0.00,0.00,0.00,0.00,0.00,0.00,0.00,0.00,0.00,0.00,0.00,0.00,0.00,0.00,0.00,0.00,0.00,0.00,0.00,0.00,0.00,0.00,0.00,0.00,0.00,0.00,0.00,0.00,0.00,0.00,0.00,0.00,0.00,0.00,0.00,0.00,0.00,0.00,0.00,0.00,0.00,0.00,0.00,0.00,0.00,0.00,0.00,0.00,0.00,0.00,0.00,0.00,0.00,0.00,0.00,0.00,0.00,0.00,0.00,0.00,0.00,0.00,0.00,0.00,0.00,0.00,0.00,0.00,0.00,0.00,0.00,0.00,0.00,0.00,0.00,0.00,0.00,0.00,0.00,0.00,0.00,0.00,0.00,0.00,0.00,0.00,0.00,0.00,0.00,0.00,0.00,0.00,0.00,0.00,0.00,0.00,0.00,0.00,0.00,0.00,0.00,0.00,0.00,0.00,0.00,0.00,0.00,0.00,0.00,0.00,0.00,0.00,0.00,0.00,0.00,0.00,0.00,0.00,0.00,0.00,0.00,0.00,0.00,0.00,0.00,0.00,0.00,0.12,1.00,1.00,1.00,1.00,0.02,0.00,0.00,0.00,0.00,0.00,0.00,0.00,0.00,0.00,0.00,0.00,0.00,0.00,0.00,0.00,0.00,0.00,0.00,0.00,0.00,0.00,0.00,0.00,0.00,0.00,0.00,0.00,0.00,0.00,0.00,0.00,0.00,0.00,0.00,0.00,0.00,0.00,0.00,0.00,0.00,0.00,0.00,0.00,0.00,0.00,0.00,0.00,0.00,0.00,0.00,0.00,0.00,0.00,0.00,0.00,0.00,0.00,0.00,0.00,0.00,0.00,0.00,0.00,0.00,0.00,0.00,0.00,0.00,0.00,0.00,0.00,0.00,0.00,0.00,0.00,0.00,0.00,0.00,0.00,0.00,0.00,0.00,0.00,0.00,0.00,0.00,0.00,0.00,0.00,0.00,0.00,0.00,0.00,0.00,0.00,0.00,0.00,0.00,0.00,0.00,0.00,0.00,0.00,0.00,0.00,0.00,0.00,0.00,0.00,0.00,0.00,0.00,0.00,0.00,0.00,0.00,0.00,0.00,0.00,0.00,0.00,0.00,0.00,0.00,0.00,0.00,0.00,0.00,0.00,0.00,0.00,0.00,0.00,0.00,0.00,0.00,0.00,0.00,0.00,0.00,0.00,0.00,0.00,0.00,0.00,0.00,0.00,0.00,0.00,0.00,0.00,0.00,0.00,0.00,0.00,0.00,0.00,0.00,0.00,0.00,0.00,0.00,0.00,0.00,0.00,0.00,0.00,0.00,0.00,0.00,0.00,0.00,0.00,0.00,0.00,0.00,0.00,0.00,0.00,0.00,0.00,0.00,0.00,0.00,0.00,0.00,0.00,0.00,0.00,0.00,0.00,0.00,0.00,0.00,0.00,0.00,0.00,0.00,0.00,0.00,0.00,0.00,0.00,0.00,0.00,0.00,0.00,0.00,0.00,0.00,0.00,0.00,0.00,0.00,0.00,0.00,0.00,0.00,0.00,0.00,0.00,0.00,0.00,0.00,0.00,0.00,0.00,0.00,0.00,0.00,0.00,0.00,0.00,0.00,0.00,0.00,0.00,0.00,0.00,0.00,0.00,0.00,0.00,0.00,0.00,0.00,0.00,0.00,0.00,0.00,0.00,0.00,0.00,0.00,0.00,0.00,0.00,0.00,0.00,0.00,0.00,0.00,0.00,0.00,0.00,0.00,0.00,0.00,0.00,0.00,0.00,0.00,0.00,0.00,0.00,0.00,0.00,0.00,0.00,0.00,0.00,0.00,0.00,0.00,0.00,0.00,0.00,0.00,0.00,0.00,0.00,0.00,0.00,0.00,0.00,0.00,0.00,0.00,0.00,0.00,0.00,0.00,0.00,0.00,0.00,0.00,0.00,0.00,0.00,0.00,0.00,0.00,0.00,0.00,0.00,0.00,0.00,0.00,0.00,0.00,0.00,0.00,0.00,0.00,0.00,0.00,0.00,0.00,0.00,0.00,0.00,0.00,0.00,0.00,0.00,0.00,0.00,0.00,0.00,0.00,0.00,0.00,0.00,0.00,0.00,0.00,0.00,0.00,0.00,0.00,0.00,0.00,0.00,0.00,0.00,0.00,0.00,0.00,0.00,0.00,0.00,0.00,0.00,0.00,0.00,0.00,0.00,0.00,0.00,0.00,0.00,0.00,0.00,0.00,0.01,0.97,0.99,0.61,0.95,0.00,0.00,0.00,0.00,0.00,0.00,0.00,0.00,0.00,0.00,0.00,0.00,0.00,0.00,0.00,0.00,0.00,0.00,0.00,0.00,0.00,0.00,0.00,0.00,0.00,0.00,0.96,0.00,0.00,0.00,0.00,0.00,0.00,0.00,0.00,0.00,0.00,0.00,0.00,0.00,0.00,0.00,0.00,0.00,0.00,0.00,0.00,0.00,0.00,0.00,0.00,0.00,0.00,0.00,0.00,0.00,0.00,0.00,0.00,0.00,0.00,0.02,0.00,0.00,0.01,0.88,0.00,0.00,0.75,0.33,0.00,0.00,0.00,0.00,0.00,0.00,0.00,0.00,0.00,0.00,0.00,0.00,0.00,0.00,0.00,0.00,0.00,0.00,0.00,0.00,0.00,0.00,0.00,0.00,0.00,0.00,0.00,0.00,0.00,0.00,0.00,0.00,0.00,0.00,0.00,0.00,0.00,0.00,0.00,0.00,0.00,0.00,0.00,0.00,0.00,0.00,0.00,0.00,0.00,0.00,0.00,0.00,0.00,0.00,0.00,0.00,0.00,0.00,0.00,0.00,0.00,0.00,0.00,0.00,0.00,0.00,0.00,0.00,0.00,0.00,0.00,0.00,0.00,0.00,0.00,0.00,0.00,0.00,0.00,0.00,0.00,0.00,0.00,0.00,0.00,0.00,0.00,0.00,0.00,0.00,0.00,0.00,0.00,0.00,0.00,0.00,0.00,0.00,0.00,0.00,0.00,0.00,0.00,0.00,0.00,0.00,0.00,0.00,0.00,0.00,0.00,0.00,0.00,0.00,0.00,0.00,0.00,0.00,0.00,0.00,0.00,0.00,0.00,0.00,0.00,0.00,0.00,0.00,0.00,0.00,0.00,0.00,0.00,0.00,0.00,0.00,0.00,0.00,0.00,0.00,0.00,0.00,0.00,0.00,0.00,0.00,0.00,0.00,0.00,0.00,0.00,0.00,0.00,0.00,0.00,0.00,0.00,0.00,0.00,0.00,0.00,0.00,0.00,0.00,0.00,0.00,0.00,0.00,0.00,0.00,0.00,0.00,0.00,0.00,0.00,0.00,0.00,0.00,0.00,0.00,0.00,0.00,0.00,0.00,0.00,0.00,0.00,0.00,0.00,0.00,0.00,0.00,0.00,0.00,0.00,0.00,0.00,0.00,0.00,0.00,0.00,0.00,0.00,0.00,0.00,0.00,0.00,0.00,0.00,0.00,0.00,0.00,0.00,0.00,0.00,0.00],[0.00,0.00,0.00,0.00,0.00,0.00,0.00,0.00,0.00,0.00,0.00,0.00,0.00,0.00,0.00,0.00,0.00,0.00,0.00,0.00,0.00,0.00,0.00,0.00,0.00,0.00,0.00,0.00,0.00,0.00,0.00,0.00,0.00,0.00,0.00,0.00,0.00,0.00,0.00,0.00,0.00,0.00,0.00,0.00,0.00,0.00,0.00,0.00,0.00,0.00,0.00,0.00,0.00,0.00,0.00,0.00,0.00,0.00,0.00,0.00,0.00,0.00,0.00,0.00,0.00,0.00,0.00,0.00,0.00,0.00,0.00,0.00,0.00,0.00,0.00,0.00,0.00,0.00,0.00,0.00,0.00,0.00,0.00,0.00,0.00,0.00,0.00,0.00,0.00,0.00,0.00,0.00,0.00,0.00,0.00,0.00,0.00,0.00,0.00,0.00,0.00,0.00,0.00,0.00,0.00,0.00,0.00,0.00,0.00,0.00,0.00,0.00,0.00,0.00,0.00,0.00,0.00,0.00,0.00,0.00,0.00,0.00,0.00,0.00,0.00,0.00,0.00,0.00,0.00,0.00,0.00,0.00,0.00,0.00,0.00,0.00,0.00,0.00,0.00,0.00,0.00,0.00,0.00,0.00,0.00,0.00,0.00,0.00,0.00,0.00,0.00,0.00,0.00,0.00,0.00,0.00,0.00,0.00,0.00,0.00,0.00,0.00,0.00,0.00,0.00,0.00,0.00,0.00,0.00,0.00,0.00,0.00,0.00,0.00,0.00,0.00,0.00,0.00,0.00,0.00,0.00,0.00,0.00,0.00,0.00,0.00,0.00,0.00,0.00,0.00,0.00,0.86,1.00,0.99,1.00,1.00,1.00,1.00,0.00,0.00,0.00,0.00,0.00,0.00,0.00,0.00,0.00,0.00,0.00,0.00,0.00,0.00,0.00,0.00,0.00,0.00,0.00,0.00,0.00,0.00,0.00,0.00,0.00,0.00,0.00,0.00,0.00,0.00,0.00,0.00,0.00,0.00,0.00,0.00,0.00,0.00,0.00,0.00,0.00,0.00,0.00,0.00,0.00,0.00,0.00,0.00,0.00,0.00,0.00,0.00,0.00,0.00,0.00,0.00,0.00,0.00,0.00,0.00,0.00,0.00,0.00,0.00,0.00,0.00,0.00,0.00,0.00,0.00,0.00,0.00,0.00,0.00,0.00,0.00,0.00,0.00,0.00,0.00,0.00,0.00,0.00,0.00,0.00,0.00,0.00,0.00,0.00,0.00,0.00,0.00,0.00,0.00,0.00,0.00,0.00,0.00,0.00,0.00,0.00,0.00,0.00,0.00,0.00,0.00,0.00,0.00,0.00,0.00,0.00,0.00,0.00,0.00,0.00,0.00,0.00,0.00,0.00,0.00,0.00,0.00,0.00,0.00,0.00,0.00,0.00,0.00,0.00,0.00,0.00,0.00,0.00,0.00,0.00,0.00,0.00,0.00,0.00,0.00,0.00,0.00,0.00,0.00,0.00,0.00,0.00,0.00,0.00,0.00,0.00,0.00,0.00,0.00,0.00,0.00,0.00,0.00,0.00,0.00,0.00,0.00,0.00,0.00,0.00,0.00,0.00,0.00,0.00,0.00,0.00,0.00,0.00,0.00,0.00,0.00,0.00,0.00,0.00,0.00,0.00,0.00,0.00,0.00,0.00,0.00,0.00,0.00,0.00,0.00,0.00,0.00,0.00,0.00,0.00,0.00,0.00,0.00,0.00,0.00,0.00,0.00,0.00,0.00,0.00,0.00,0.00,0.00,0.00,0.00,0.00,0.00,0.00,0.00,0.00,0.00,0.00,0.00,0.00,0.00,0.00,0.00,0.00,0.00,0.00,0.00,0.00,0.00,0.00,0.00,0.00,0.00,0.00,0.00,0.00,0.00,0.00,0.00,0.00,0.00,0.00,0.00,0.00,0.00,0.00,0.00,0.00,0.00,0.00,0.00,0.00,0.00,0.00,0.00,0.00,0.00,0.00,0.00,0.00,0.00,0.00,0.00,0.00,0.00,0.00,0.00,0.00,0.00,0.00,0.00,0.00,0.00,0.00,0.00,0.00,0.00,0.00,0.00,0.00,0.00,0.00,0.00,0.00,0.00,0.00,0.00,0.00,0.00,0.00,0.00,0.00,0.00,0.00,0.00,0.00,0.00,0.00,0.00,0.00,0.00,0.00,0.00,0.00,0.00,0.00,0.00,0.00,0.00,0.00,0.00,0.00,0.00,0.00,0.00,0.00,0.00,0.00,0.00,0.00,0.00,0.00,0.00,0.00,0.00,0.00,0.00,0.00,0.00,0.00,0.00,0.00,0.00,0.00,0.00,0.00,0.00,0.00,0.00,0.00,0.00,0.00,0.00,0.00,0.00,0.00,0.00,0.00,0.00,0.00,0.00,0.00,0.00,0.00,0.00,0.00,0.00,0.00,0.00,0.00,0.00,0.00,0.00,0.00,0.00,0.00,0.00,0.00,0.00,0.00,0.00,0.00,0.00,0.00,1.00,0.99,1.00,0.00,0.00,0.00,0.00,0.00,0.00,0.00,0.00,0.00,0.00,0.00,0.00,0.00,0.00,0.00,0.00,0.00,0.00,0.00,0.00,0.00,0.00,0.00,0.00,0.00,0.00,0.00,0.00,0.00,0.00,0.00,0.00,0.00,0.00,0.00,0.00,0.00,0.00,0.00,0.00,0.00,0.00,0.00,0.00,0.00,0.00,0.00,0.00,0.00,0.00,0.00,0.00,0.00,0.00,0.34,0.00,0.00,0.00,0.00,0.01,0.01,0.00,0.01,0.95,0.40,0.00,0.01,0.90,0.00,0.00,0.00,0.00,0.00,0.00,0.00,0.00,0.00,0.00,0.00,0.00,0.00,0.00,0.00,0.00,0.00,0.01,0.00,0.00,0.01,0.00,0.00,0.00,0.00,0.00,0.00,0.00,0.00,0.00,0.00,0.00,0.00,0.00,0.00,0.00,0.00,0.00,0.00,0.00,0.00,0.00,0.00,0.00,0.00,0.00,0.00,0.00,0.00,0.00,0.00,0.00,0.00,0.00,0.00,0.00,0.00,0.00,0.00,0.00,0.00,0.00,0.00,0.00,0.00,0.00,0.00,0.00,0.00,0.00,0.00,0.00,0.00,0.00,0.00,0.00,0.00,0.00,0.00,0.00,0.00,0.00,0.00,0.00,0.00,0.00,0.00,0.00,0.00,0.00,0.00,0.00,0.00,0.00,0.00,0.00,0.00,0.00,0.00,0.00,0.00,0.00,0.00,0.00,0.00,0.00,0.00,0.00,0.00,0.00,0.00,0.00,0.00,0.00,0.00,0.00,0.00,0.00,0.00,0.00,0.00,0.00,0.00,0.00,0.00,0.00,0.00,0.00,0.00,0.00,0.00,0.00,0.00,0.00,0.00,0.00,0.00,0.00,0.00,0.00,0.00,0.00,0.00,0.00,0.00,0.00,0.00,0.00,0.00,0.00,0.00,0.00,0.00,0.00,0.00,0.00,0.00,0.00,0.00,0.00,0.00,0.00,0.00,0.00,0.00,0.00,0.00,0.00,0.00,0.00,0.00,0.00,0.00,0.00,0.00,0.00,0.00,0.00,0.00,0.00,0.00,0.00,0.00,0.00,0.00,0.00,0.00,0.00,0.00,0.00,0.00,0.00,0.00,0.00,0.00,0.00,0.00,0.00,0.00,0.00,0.00,0.00,0.00,0.00,0.00,0.00,0.00,0.00,0.00,0.00,0.00,0.00,0.00,0.00,0.00,0.00,0.00,0.00,0.00,0.00],[0.00,0.00,0.00,0.00,0.00,0.00,0.00,0.00,0.00,0.00,0.00,0.00,0.00,0.00,0.00,0.00,0.00,0.00,0.00,0.00,0.00,0.00,0.00,0.00,0.00,0.00,0.00,0.00,0.00,0.00,0.00,0.00,0.00,0.00,0.00,0.00,0.00,0.00,0.00,0.00,0.00,0.00,0.00,0.00,0.00,0.00,0.00,0.00,0.00,0.00,0.00,0.00,0.00,0.00,0.00,0.00,0.00,0.00,0.00,0.00,0.00,0.00,0.00,0.00,0.00,0.00,0.00,0.00,0.00,0.00,0.00,0.00,0.00,0.00,0.00,0.00,0.00,0.00,0.00,0.00,0.00,0.00,0.00,0.00,0.00,0.00,0.00,0.00,0.00,0.00,0.00,0.00,0.00,0.00,0.00,0.00,0.00,0.00,0.00,0.00,0.00,0.00,0.00,0.00,0.00,0.00,0.00,0.00,0.00,0.00,0.00,0.00,0.00,0.00,0.00,0.00,0.00,0.00,0.00,0.00,0.00,0.00,0.00,0.00,0.00,0.00,0.00,0.00,0.00,0.00,0.00,0.00,0.00,0.00,0.00,0.00,0.00,0.00,0.00,0.00,0.00,0.00,0.00,0.00,0.00,0.00,0.00,0.00,0.00,0.00,0.00,0.00,0.00,0.00,0.00,0.00,0.00,0.00,0.00,0.00,0.00,0.00,0.00,0.00,0.00,0.00,0.00,0.00,0.00,0.00,0.00,0.00,0.00,0.00,0.00,0.00,0.00,0.00,0.00,0.00,0.00,0.00,0.00,0.00,0.00,0.00,0.00,0.00,0.00,0.00,0.98,0.99,0.98,0.00,0.02,1.00,1.00,1.00,1.00,0.00,0.00,0.00,0.00,0.00,0.00,0.00,0.00,0.00,0.00,0.00,0.00,0.00,0.00,0.00,0.00,0.00,0.00,0.00,0.00,0.00,0.00,0.00,0.00,0.00,0.00,0.00,0.00,0.00,0.00,0.00,0.00,0.00,0.00,0.00,0.00,0.00,0.00,0.00,0.00,0.00,0.00,0.00,0.00,0.00,0.00,0.00,0.00,0.00,0.00,0.00,0.00,0.00,0.00,0.00,0.00,0.00,0.00,0.00,0.00,0.00,0.00,0.00,0.00,0.00,0.00,0.00,0.00,0.00,0.00,0.00,0.00,0.00,0.00,0.00,0.00,0.00,0.00,0.00,0.00,0.00,0.00,0.00,0.00,0.00,0.00,0.00,0.00,0.00,0.00,0.00,0.00,0.00,0.00,0.00,0.00,0.00,0.00,0.00,0.00,0.00,0.00,0.00,0.00,0.00,0.00,0.00,0.00,0.00,0.00,0.00,0.00,0.00,0.00,0.00,0.00,0.00,0.00,0.00,0.00,0.00,0.00,0.00,0.00,0.00,0.00,0.00,0.00,0.00,0.00,0.00,0.00,0.00,0.00,0.00,0.00,0.00,0.00,0.00,0.00,0.00,0.00,0.00,0.00,0.00,0.00,0.00,0.00,0.00,0.00,0.00,0.00,0.00,0.00,0.00,0.00,0.00,0.00,0.00,0.00,0.00,0.00,0.00,0.00,0.00,0.00,0.00,0.00,0.00,0.00,0.00,0.00,0.00,0.00,0.00,0.00,0.00,0.00,0.00,0.00,0.00,0.00,0.00,0.00,0.00,0.00,0.00,0.00,0.00,0.00,0.00,0.00,0.00,0.00,0.00,0.00,0.00,0.00,0.00,0.00,0.00,0.00,0.00,0.00,0.00,0.00,0.00,0.00,0.00,0.00,0.00,0.00,0.00,0.00,0.00,0.00,0.00,0.00,0.00,0.00,0.00,0.00,0.00,0.00,0.00,0.00,0.00,0.00,0.00,0.00,0.00,0.00,0.00,0.00,0.00,0.00,0.00,0.00,0.00,0.00,0.00,0.00,0.00,0.00,0.00,0.00,0.00,0.00,0.00,0.00,0.00,0.00,0.00,0.00,0.00,0.00,0.00,0.00,0.00,0.00,0.00,0.00,0.00,0.00,0.00,0.00,0.00,0.00,0.00,0.00,0.00,0.00,0.00,0.00,0.00,0.00,0.00,0.00,0.00,0.00,0.00,0.00,0.00,0.00,0.00,0.00,0.00,0.00,0.00,0.00,0.00,0.00,0.00,0.00,0.00,0.00,0.00,0.00,0.00,0.00,0.00,0.00,0.00,0.00,0.00,0.00,0.00,0.00,0.00,0.00,0.00,0.00,0.00,0.00,0.00,0.00,0.00,0.00,0.00,0.00,0.00,0.00,0.00,0.00,0.00,0.00,0.00,0.00,0.00,0.00,0.00,0.00,0.00,0.00,0.00,0.00,0.00,0.00,0.00,0.00,0.00,0.00,0.00,0.00,0.00,0.00,0.00,0.00,0.00,0.00,0.00,0.00,0.00,0.00,0.00,0.00,0.00,0.00,0.00,0.00,0.00,0.00,0.00,0.00,0.00,0.00,0.00,0.01,0.00,0.00,1.00,0.00,1.00,0.92,0.94,0.00,0.00,0.00,0.00,0.00,0.00,0.00,0.53,0.06,0.00,0.00,0.00,0.00,0.00,0.00,0.00,0.00,0.00,0.00,0.00,0.00,0.00,0.00,0.00,0.00,0.00,0.00,0.00,0.00,0.00,0.00,0.00,0.00,0.00,0.00,0.00,0.00,0.00,0.00,0.00,0.00,0.00,0.00,0.00,0.00,0.00,0.00,0.00,0.00,0.02,0.00,1.00,0.62,0.00,0.94,0.00,0.00,0.00,0.00,0.00,0.00,0.00,0.00,0.84,0.00,0.00,0.00,0.00,0.00,0.00,0.00,0.00,0.00,0.00,0.00,0.00,0.00,0.00,0.00,0.00,0.00,0.00,0.00,0.00,0.00,0.00,0.00,0.00,0.00,0.00,0.00,0.00,0.00,0.00,0.00,0.00,0.00,0.00,0.00,0.00,0.00,0.00,0.00,0.00,0.00,0.00,0.00,0.00,0.00,0.00,0.00,0.00,0.00,0.00,0.00,0.00,0.00,0.00,0.00,0.00,0.00,0.00,0.00,0.00,0.00,0.00,0.00,0.00,0.00,0.00,0.00,0.00,0.00,0.00,0.00,0.00,0.00,0.00,0.00,0.00,0.00,0.00,0.00,0.00,0.00,0.00,0.00,0.00,0.00,0.00,0.00,0.00,0.00,0.00,0.00,0.00,0.00,0.00,0.00,0.00,0.00,0.00,0.00,0.00,0.00,0.00,0.00,0.00,0.00,0.00,0.00,0.00,0.00,0.00,0.00,0.00,0.00,0.00,0.00,0.00,0.00,0.00,0.00,0.00,0.00,0.00,0.00,0.00,0.00,0.00,0.00,0.00,0.00,0.00,0.00,0.00,0.00,0.00,0.00,0.00,0.00,0.00,0.00,0.00,0.00,0.00,0.00,0.00,0.00,0.00,0.00,0.00,0.00,0.00,0.00,0.00,0.00,0.00,0.00,0.00,0.00,0.00,0.00,0.00,0.00,0.00,0.00,0.00,0.00,0.00,0.00,0.00,0.00,0.00,0.00,0.00,0.00,0.00,0.00,0.00,0.00,0.00,0.00,0.00,0.00,0.00,0.00,0.00,0.00,0.00,0.00,0.00,0.00,0.00,0.00,0.00,0.00,0.00,0.00,0.00,0.00,0.00,0.00,0.00,0.00,0.00,0.00,0.00,0.00,0.00,0.00,0.00,0.00,0.00,0.00,0.00,0.00,0.00,0.00,0.00,0.00,0.00,0.00,0.00,0.00,0.00,0.00,0.00],[0.00,0.00,0.00,0.00,0.00,0.00,0.00,0.00,0.00,0.00,0.00,0.00,0.00,0.00,0.00,0.00,0.00,0.00,0.00,0.00,0.00,0.00,0.00,0.00,0.00,0.00,0.00,0.00,0.00,0.00,0.00,0.00,0.00,0.00,0.00,0.00,0.00,0.00,0.00,0.00,0.00,0.00,0.00,0.00,0.00,0.00,0.00,0.00,0.00,0.00,0.00,0.00,0.00,0.00,0.00,0.00,0.00,0.00,0.00,0.00,0.00,0.00,0.00,0.00,0.00,0.00,0.00,0.00,0.00,0.00,0.00,0.00,0.00,0.00,0.00,0.00,0.00,0.00,0.00,0.00,0.00,0.00,0.00,0.00,0.00,0.00,0.00,0.00,0.00,0.00,0.00,0.00,0.00,0.00,0.00,0.00,0.00,0.00,0.00,0.00,0.00,0.00,0.00,0.00,0.00,0.00,0.00,0.00,0.00,0.00,0.00,0.00,0.00,0.00,0.00,0.00,0.00,0.00,0.00,0.00,0.00,0.00,0.00,0.00,0.00,0.00,0.00,0.00,0.00,0.00,0.00,0.00,0.00,0.00,0.00,0.00,0.00,0.00,0.00,0.00,0.00,0.00,0.00,0.00,0.00,0.00,0.00,0.00,0.00,0.00,0.00,0.00,0.00,0.00,0.00,0.00,0.00,0.00,0.00,0.00,0.00,0.00,0.00,0.00,0.00,0.00,0.00,0.00,0.00,0.00,0.00,0.00,0.00,0.00,0.00,0.00,0.00,0.00,0.00,0.00,0.00,0.00,0.00,0.00,0.00,0.00,0.00,0.01,0.94,1.00,1.00,1.00,1.00,0.05,0.00,1.00,1.00,1.00,1.00,1.00,0.00,0.00,0.00,0.00,0.00,0.00,0.00,0.00,0.00,0.00,0.00,0.00,0.00,0.00,0.00,0.00,0.00,0.00,0.00,0.00,0.00,0.00,0.00,0.00,0.00,0.00,0.00,0.00,0.00,0.00,0.00,0.00,0.00,0.00,0.00,0.00,0.00,0.00,0.00,0.00,0.00,0.00,0.00,0.00,0.00,0.00,0.00,0.00,0.00,0.00,0.00,0.00,0.00,0.00,0.00,0.00,0.00,0.00,0.00,0.00,0.00,0.00,0.00,0.00,0.00,0.00,0.00,0.00,0.00,0.00,0.00,0.00,0.00,0.00,0.00,0.00,0.00,0.00,0.00,0.00,0.00,0.00,0.00,0.00,0.00,0.00,0.00,0.00,0.00,0.00,0.00,0.00,0.00,0.00,0.00,0.00,0.00,0.00,0.00,0.00,0.00,0.00,0.00,0.00,0.00,0.00,0.00,0.00,0.00,0.00,0.00,0.00,0.00,0.00,0.00,0.00,0.00,0.00,0.00,0.00,0.00,0.00,0.00,0.00,0.00,0.00,0.00,0.00,0.00,0.00,0.00,0.00,0.00,0.00,0.00,0.00,0.00,0.00,0.00,0.00,0.00,0.00,0.00,0.00,0.00,0.00,0.00,0.00,0.00,0.00,0.00,0.00,0.00,0.00,0.00,0.00,0.00,0.00,0.00,0.00,0.00,0.00,0.00,0.00,0.00,0.00,0.00,0.00,0.00,0.00,0.00,0.00,0.00,0.00,0.00,0.00,0.00,0.00,0.00,0.00,0.00,0.00,0.00,0.00,0.00,0.00,0.00,0.00,0.00,0.00,0.00,0.00,0.00,0.00,0.00,0.00,0.00,0.00,0.00,0.00,0.00,0.00,0.00,0.00,0.00,0.00,0.00,0.00,0.00,0.00,0.00,0.00,0.00,0.00,0.00,0.00,0.00,0.00,0.00,0.00,0.00,0.00,0.00,0.00,0.00,0.00,0.00,0.00,0.00,0.00,0.00,0.00,0.00,0.00,0.00,0.00,0.00,0.00,0.00,0.00,0.00,0.00,0.00,0.00,0.00,0.00,0.00,0.00,0.00,0.00,0.00,0.00,0.00,0.00,0.00,0.00,0.00,0.00,0.00,0.00,0.00,0.00,0.00,0.00,0.00,0.00,0.00,0.00,0.00,0.00,0.00,0.00,0.00,0.00,0.00,0.00,0.00,0.00,0.00,0.00,0.00,0.00,0.00,0.00,0.00,0.00,0.00,0.00,0.00,0.00,0.00,0.00,0.00,0.00,0.00,0.00,0.00,0.00,0.00,0.00,0.00,0.00,0.00,0.00,0.00,0.00,0.00,0.00,0.00,0.00,0.00,0.00,0.00,0.00,0.00,0.00,0.00,0.00,0.00,0.00,0.00,0.00,0.00,0.00,0.00,0.00,0.00,0.00,0.00,0.00,0.00,0.00,0.00,0.00,0.00,0.00,0.00,0.00,0.00,0.00,0.00,0.00,0.00,0.00,0.00,0.00,0.00,0.00,0.00,0.00,0.00,0.00,0.00,0.00,0.00,0.00,0.00,0.00,0.00,0.00,0.00,0.00,0.00,0.00,0.00,0.00,0.00,0.00,0.00,0.00,0.00,0.00,0.00,0.00,0.00,0.00,0.00,0.00,0.00,0.00,0.00,0.00,0.00,0.00,0.00,0.00,0.00,0.00,0.00,0.00,0.00,0.00,0.00,0.00,0.00,0.00,0.00,0.00,0.00,0.00,0.00,0.00,0.00,0.00,0.00,0.00,0.00,0.00,0.00,0.00,0.00,0.00,0.00,0.00,0.00,0.00,0.00,0.00,0.00,0.00,0.00,0.00,0.00,0.00,0.00,0.00,0.00,0.00,1.00,0.00,0.00,0.00,0.00,0.00,0.00,0.00,0.00,0.00,0.00,0.00,0.00,0.00,0.00,0.00,0.00,0.00,0.00,0.00,0.00,0.00,0.00,0.00,0.00,0.00,0.00,0.00,0.00,0.00,0.00,0.00,0.00,0.00,0.00,0.00,0.00,0.00,0.00,0.00,0.00,0.00,0.00,0.00,0.00,0.00,0.00,0.00,0.00,0.00,0.00,0.00,0.00,0.00,0.00,0.00,0.00,0.00,0.00,0.00,0.00,0.00,0.00,0.00,0.00,0.00,0.00,0.00,0.00,0.00,0.00,0.00,0.00,0.00,0.00,0.00,0.00,0.00,0.00,0.00,0.00,0.00,0.00,0.00,0.00,0.00,0.00,0.00,0.00,0.00,0.00,0.00,0.00,0.00,0.00,0.00,0.00,0.00,0.00,0.00,0.00,0.00,0.00,0.00,0.00,0.00,0.00,0.00,0.00,0.00,0.00,0.00,0.00,0.00,0.00,0.00,0.00,0.00,0.00,0.00,0.00,0.00,0.00,0.00,0.00,0.00,0.00,0.00,0.00,0.00,0.00,0.00,0.00,0.00,0.00,0.00,0.00,0.00,0.00,0.00,0.00,0.00,0.00,0.00,0.00,0.00,0.00,0.00,0.00,0.00,0.00,0.00,0.00,0.00,0.00,0.00,0.00,0.00,0.00,0.00,0.00,0.00,0.00,0.00,0.00,0.00,0.00,0.00,0.00,0.00,0.00,0.00,0.00,0.00,0.00,0.00,0.00,0.00,0.00,0.00,0.00,0.00,0.00,0.00,0.00,0.00,0.00,0.00,0.00,0.00,0.00,0.00,0.00,0.00,0.00,0.00,0.00,0.00,0.00,0.00,0.00,0.00,0.00,0.00,0.00,0.00,0.00,0.00,0.00,0.00,0.00,0.00,0.00,0.00,0.00,0.00,0.00,0.00,0.00,0.00,0.00,0.00,0.00,0.00,0.00,0.00,0.00,0.00,0.00,0.00,0.00,0.00,0.00,0.00],[0.00,0.00,0.00,0.00,0.00,0.00,0.00,0.00,0.00,0.00,0.00,0.00,0.00,0.00,0.00,0.00,0.00,0.00,0.00,0.00,0.00,0.00,0.00,0.00,0.00,0.00,0.00,0.00,0.00,0.00,0.00,0.00,0.00,0.00,0.00,0.00,0.00,0.00,0.00,0.00,0.00,0.00,0.00,0.00,0.00,0.00,0.00,0.00,0.00,0.00,0.00,0.00,0.00,0.00,0.00,0.00,0.00,0.00,0.00,0.00,0.00,0.00,0.00,0.00,0.00,0.00,0.00,0.00,0.00,0.00,0.00,0.00,0.00,0.00,0.00,0.00,0.00,0.00,0.00,0.00,0.00,0.00,0.00,0.00,0.00,0.00,0.00,0.00,0.00,0.00,0.00,0.00,0.00,0.00,0.00,0.00,0.00,0.00,0.00,0.00,0.00,0.00,0.00,0.00,0.00,0.00,0.00,0.00,0.00,0.00,0.00,0.00,0.00,0.00,0.00,0.00,0.00,0.00,0.00,0.00,0.00,0.00,0.00,0.00,0.00,0.00,0.00,0.00,0.00,0.00,0.00,0.00,0.00,0.00,0.00,0.00,0.00,0.00,0.00,0.00,0.00,0.00,0.00,0.00,0.00,0.00,0.00,0.00,0.00,0.00,0.00,0.00,0.00,0.00,0.00,0.00,0.00,0.00,0.00,0.00,0.00,0.00,0.00,0.00,0.00,0.00,0.00,0.00,0.00,0.00,0.00,0.00,0.00,0.00,0.00,0.00,0.00,0.00,0.00,0.00,0.00,0.00,0.00,0.00,0.00,0.00,0.00,0.00,0.01,0.99,1.00,0.00,0.00,0.00,0.00,0.00,1.00,1.00,1.00,1.00,0.00,0.00,0.00,0.00,0.00,0.00,0.00,0.00,0.00,0.00,0.00,0.00,0.00,0.00,0.00,0.00,0.00,0.00,0.00,0.00,0.00,0.00,0.00,0.00,0.00,0.00,0.00,0.00,0.00,0.00,0.00,0.00,0.00,0.00,0.00,0.00,0.00,0.00,0.00,0.00,0.00,0.00,0.00,0.00,0.00,0.00,0.00,0.00,0.00,0.00,0.00,0.00,0.00,0.00,0.00,0.00,0.00,0.00,0.00,0.00,0.00,0.00,0.00,0.00,0.00,0.00,0.00,0.00,0.00,0.00,0.00,0.00,0.00,0.00,0.00,0.00,0.00,0.00,0.00,0.00,0.00,0.00,0.00,0.00,0.00,0.00,0.00,0.00,0.00,0.00,0.00,0.00,0.00,0.00,0.00,0.00,0.00,0.00,0.00,0.00,0.00,0.00,0.00,0.00,0.00,0.00,0.00,0.00,0.00,0.00,0.00,0.00,0.00,0.00,0.00,0.00,0.00,0.00,0.00,0.00,0.00,0.00,0.00,0.00,0.00,0.00,0.00,0.00,0.00,0.00,0.00,0.00,0.00,0.00,0.00,0.00,0.00,0.00,0.00,0.00,0.00,0.00,0.00,0.00,0.00,0.00,0.00,0.00,0.00,0.00,0.00,0.00,0.00,0.00,0.00,0.00,0.00,0.00,0.00,0.00,0.00,0.00,0.00,0.00,0.00,0.00,0.00,0.00,0.00,0.00,0.00,0.00,0.00,0.00,0.00,0.00,0.00,0.00,0.00,0.00,0.00,0.00,0.00,0.00,0.00,0.00,0.00,0.00,0.00,0.00,0.00,0.00,0.00,0.00,0.00,0.00,0.00,0.00,0.00,0.00,0.00,0.00,0.00,0.00,0.00,0.00,0.00,0.00,0.00,0.00,0.00,0.00,0.00,0.00,0.00,0.00,0.00,0.00,0.00,0.00,0.00,0.00,0.00,0.00,0.00,0.00,0.00,0.00,0.00,0.00,0.00,0.00,0.00,0.00,0.00,0.00,0.00,0.00,0.00,0.00,0.00,0.00,0.00,0.00,0.00,0.00,0.00,0.00,0.00,0.00,0.00,0.00,0.00,0.00,0.00,0.00,0.00,0.00,0.00,0.00,0.00,0.00,0.00,0.00,0.00,0.00,0.00,0.00,0.00,0.00,0.00,0.00,0.00,0.00,0.00,0.00,0.00,0.00,0.00,0.00,0.00,0.00,0.00,0.00,0.00,0.00,0.00,0.00,0.00,0.00,0.00,0.00,0.00,0.00,0.00,0.00,0.00,0.00,0.00,0.00,0.00,0.00,0.00,0.00,0.00,0.00,0.00,0.00,0.00,0.00,0.00,0.00,0.00,0.00,0.00,0.00,0.00,0.00,0.00,0.00,0.00,0.00,0.00,0.00,0.00,0.00,0.00,0.00,0.00,0.00,0.00,0.00,0.00,0.00,0.00,0.00,0.00,0.00,0.00,1.00,0.00,1.00,0.00,0.00,0.00,0.00,0.00,0.00,0.00,0.00,0.00,0.00,0.00,0.00,0.00,0.00,0.00,0.00,0.00,0.00,0.00,0.00,0.00,0.00,0.00,0.00,0.00,0.00,0.00,0.00,0.00,0.00,0.00,0.00,0.00,0.00,0.00,0.00,0.00,0.00,0.00,0.00,0.00,0.00,0.00,0.00,0.00,0.00,0.00,0.00,0.00,0.00,0.00,0.00,0.00,0.00,0.00,0.00,0.00,0.00,0.00,0.00,0.00,0.00,0.00,0.00,0.00,0.00,0.00,0.00,0.00,0.00,0.00,0.00,0.00,0.00,0.00,0.00,0.00,0.00,0.00,0.00,0.00,0.99,0.00,1.00,0.00,0.91,0.99,0.00,0.00,0.00,0.00,0.00,0.00,0.00,0.00,0.00,0.00,0.00,0.00,0.00,0.00,0.00,0.00,0.00,0.00,0.00,0.00,0.00,0.00,0.00,0.00,0.00,0.00,0.00,0.00,0.00,0.00,0.00,0.00,0.00,0.00,0.00,0.00,0.00,0.00,0.00,0.00,0.00,0.00,0.00,0.00,0.00,0.00,0.00,0.00,0.00,0.00,0.00,0.00,0.00,0.00,1.00,0.00,0.00,0.00,0.00,0.00,0.00,0.00,0.00,0.00,0.00,0.00,0.00,0.00,0.00,0.00,0.00,0.00,0.00,0.00,0.00,0.00,0.00,0.00,0.00,0.00,0.00,0.00,0.00,0.00,0.00,0.00,0.00,0.00,0.00,0.00,0.00,0.00,0.00,0.00,0.00,0.00,0.00,0.00,0.00,0.00,0.00,0.00,0.00,0.00,0.00,0.00,0.00,0.00,0.00,0.00,0.00,0.00,0.00,0.00,0.00,0.00,0.00,0.00,0.00,0.00,0.00,0.00,0.00,0.00,0.00,0.00,0.00,0.00,0.00,0.00,0.00,0.00,0.00,0.00,0.00,0.00,0.00,0.00,0.00,0.00,0.00,0.00,0.00,0.00,0.00,0.00,0.00,0.00,0.00,0.00,0.00,0.00,0.00,0.00,0.00,0.00,0.00,0.00,0.00,0.00,0.00,0.00,0.00,0.00,0.00,0.00,0.00,0.00,0.00,0.00,0.00,0.00,0.00,0.00,0.00,0.00,0.00,0.00,0.00,0.00,0.00,0.00,0.00,0.00,0.00,0.00,0.00,0.00,0.00,0.00,0.00,0.00,0.00,0.00,0.00,0.00,0.00,0.00,0.00,0.00,0.00,0.00,0.00,0.00,0.00,0.00,0.00,0.00,0.00,0.00,0.00,0.00,0.00,0.00,0.00,0.00,0.00,0.00,0.00,0.00,0.00,0.00,0.00,0.00,0.00,0.00,0.00,0.00,0.00,0.00,0.00,0.00,0.00],[0.00,0.00,0.00,0.00,0.00,0.00,0.00,0.00,0.00,0.00,0.00,0.00,0.00,0.00,0.00,0.00,0.00,0.00,0.00,0.00,0.00,0.00,0.00,0.00,0.00,0.00,0.00,0.00,0.00,0.00,0.00,0.00,0.00,0.00,0.00,0.00,0.00,0.00,0.00,0.00,0.00,0.00,0.00,0.00,0.00,0.00,0.00,0.00,0.00,0.00,0.00,0.00,0.00,0.00,0.00,0.00,0.00,0.00,0.00,0.00,0.00,0.00,0.00,0.00,0.00,0.00,0.00,0.00,0.00,0.00,0.00,0.00,0.00,0.00,0.00,0.00,0.00,0.00,0.00,0.00,0.00,0.00,0.00,0.00,0.00,0.00,0.00,0.00,0.00,0.00,0.00,0.00,0.00,0.00,0.00,0.00,0.00,0.00,0.00,0.00,0.00,0.00,0.00,0.00,0.00,0.00,0.00,0.00,0.00,0.00,0.00,0.00,0.00,0.00,0.00,0.00,0.00,0.00,0.00,0.00,0.00,0.00,0.00,0.00,0.00,0.00,0.00,0.00,0.00,0.00,0.00,0.00,0.00,0.00,0.00,0.00,0.00,0.00,0.00,0.00,0.00,0.00,0.00,0.00,0.00,0.00,0.00,0.00,0.00,0.00,0.00,0.00,0.00,0.00,0.00,0.00,0.00,0.00,0.00,0.00,0.00,0.00,0.00,0.00,0.00,0.00,0.00,0.00,0.00,0.00,0.00,0.00,0.00,0.00,0.00,0.00,0.00,0.00,0.00,0.00,0.00,0.00,0.00,0.00,0.00,0.00,0.00,0.04,0.55,1.00,0.04,0.00,0.00,0.00,0.00,0.00,0.00,1.00,1.00,1.00,1.00,0.99,0.00,0.00,0.00,0.00,0.00,0.00,0.00,0.00,0.00,0.00,0.00,0.00,0.00,0.00,0.00,0.00,0.00,0.00,0.00,0.00,0.00,0.00,0.00,0.00,0.00,0.00,0.00,0.00,0.00,0.00,0.00,0.00,0.00,0.00,0.00,0.00,0.00,0.00,0.00,0.00,0.00,0.00,0.00,0.00,0.00,0.00,0.00,0.00,0.00,0.00,0.00,0.00,0.00,0.00,0.00,0.00,0.00,0.00,0.00,0.00,0.00,0.00,0.00,0.00,0.00,0.00,0.00,0.00,0.00,0.00,0.00,0.00,0.00,0.00,0.00,0.00,0.00,0.00,0.00,0.00,0.00,0.00,0.00,0.00,0.00,0.00,0.00,0.00,0.00,0.05,0.00,0.00,0.00,0.00,0.00,0.00,0.00,0.00,0.00,0.00,0.00,0.00,0.00,0.00,0.00,0.00,0.00,0.00,0.00,0.00,0.00,0.00,0.00,0.00,0.00,0.00,0.00,0.00,0.00,0.00,0.00,0.00,0.00,0.00,0.00,0.00,0.00,0.00,0.00,0.00,0.00,0.00,0.00,0.00,0.00,0.00,0.00,0.00,0.00,0.00,0.00,0.00,0.00,0.00,0.00,0.00,0.00,0.00,0.00,0.00,0.00,0.00,0.00,0.00,0.00,0.00,0.00,0.00,0.00,0.00,0.00,0.00,0.00,0.00,0.00,0.00,0.00,0.00,0.00,0.00,0.00,0.00,0.00,0.00,0.00,0.00,0.00,0.00,0.00,0.00,0.00,0.00,0.00,0.00,0.00,0.00,0.00,0.00,0.00,0.00,0.00,0.00,0.00,0.00,0.00,0.00,0.00,0.00,0.00,0.00,0.00,0.00,0.00,0.00,0.00,0.00,0.00,0.00,0.00,0.00,0.00,0.00,0.00,0.00,0.00,0.00,0.00,0.00,0.00,0.00,0.00,0.00,0.00,0.00,0.00,0.00,0.00,0.00,0.00,0.00,0.00,0.00,0.00,0.00,0.00,0.00,0.00,0.00,0.00,0.00,0.00,0.00,0.00,0.00,0.00,0.00,0.00,0.00,0.00,0.00,0.00,0.00,0.00,0.00,0.00,0.00,0.00,0.00,0.00,0.00,0.00,0.00,0.00,0.00,0.00,0.00,0.00,0.00,0.00,0.00,0.00,0.00,0.00,0.00,0.00,0.00,0.00,0.00,0.00,0.00,0.00,0.00,0.00,0.00,0.00,0.00,0.00,0.00,0.00,0.00,0.00,0.00,0.00,0.00,0.00,0.00,0.00,0.00,0.00,0.00,0.00,0.00,0.00,0.00,0.00,0.00,0.00,0.00,0.00,0.00,0.00,0.00,0.00,0.00,0.00,0.00,0.00,0.00,0.00,0.00,0.00,0.00,0.00,0.00,0.00,0.00,0.00,0.00,0.00,0.00,0.00,0.00,0.00,0.00,0.00,1.00,1.00,1.00,1.00,0.00,0.00,0.00,0.00,0.00,0.00,0.00,0.00,0.00,0.00,0.00,0.00,0.00,0.00,0.00,0.00,0.00,0.00,0.00,0.00,0.00,0.00,0.00,0.00,0.00,0.00,0.00,0.00,0.00,0.00,0.00,0.00,0.00,0.00,0.00,0.00,0.00,0.00,0.00,0.00,0.00,0.00,0.00,0.00,0.00,0.00,0.00,0.00,0.00,0.00,0.00,0.00,0.00,0.00,0.00,0.00,0.00,0.00,0.00,0.00,0.00,0.00,0.00,0.00,0.00,0.00,0.00,0.00,0.00,0.00,0.00,0.00,0.00,0.00,0.00,0.00,0.00,0.00,0.00,0.00,0.00,0.00,0.00,0.00,0.00,0.00,0.00,0.04,0.00,0.00,0.00,0.00,0.00,0.00,0.00,0.00,0.00,0.00,0.00,0.00,0.00,0.00,0.00,0.00,0.00,0.00,0.00,0.00,0.00,0.00,0.00,0.00,0.00,0.00,0.00,0.00,0.00,0.00,0.00,0.00,0.00,0.00,0.00,0.00,0.00,0.00,0.00,0.00,0.00,0.00,0.00,0.00,0.00,0.00,0.00,0.00,0.00,0.00,0.00,0.00,0.00,0.00,1.00,0.00,0.77,1.00,0.00,0.00,0.00,0.00,0.00,0.00,0.00,0.00,0.00,0.00,0.00,0.00,0.00,0.00,0.00,0.00,0.00,0.00,0.00,0.00,0.00,0.00,0.00,0.00,0.00,0.00,0.00,0.00,0.00,0.00,0.00,0.00,0.00,0.00,0.00,0.00,0.00,0.00,0.00,0.00,0.00,0.00,0.00,0.00,0.00,0.00,0.00,0.00,0.00,0.00,0.00,0.00,0.00,0.00,0.00,0.00,0.00,0.00,0.00,0.00,0.00,0.00,0.00,0.00,0.00,0.00,0.00,0.00,0.00,0.00,0.00,0.00,0.00,0.00,0.00,0.00,0.00,0.00,0.00,0.00,0.00,0.00,0.00,0.00,0.00,0.00,0.00,0.00,0.00,0.00,0.00,0.00,0.00,0.00,0.00,0.00,0.00,0.00,0.00,0.00,0.00,0.00,0.00,0.00,0.00,0.00,0.00,0.00,0.00,0.00,0.00,0.00,0.00,0.00,0.00,0.00,0.00,0.00,0.00,0.00,0.00,0.00,0.00,0.00,0.00,0.00,0.00,0.00,0.00,0.00,0.00,0.00,0.00,0.00,0.00,0.00,0.00,0.00,0.00,0.00,0.00,0.00,0.00,0.00,0.00,0.00,0.00,0.00,0.00,0.00,0.00,0.00,0.00,0.00,0.00,0.00,0.00,0.00,0.00,0.00,0.00,0.00,0.00,0.00,0.00,0.00,0.00,0.00,0.00,0.00,0.00,0.00,0.00,0.00,0.00],[0.00,0.00,0.00,0.00,0.00,0.00,0.00,0.00,0.00,0.00,0.00,0.00,0.00,0.00,0.00,0.00,0.00,0.00,0.00,0.00,0.00,0.00,0.00,0.00,0.00,0.00,0.00,0.00,0.00,0.00,0.00,0.00,0.00,0.00,0.00,0.00,0.00,0.00,0.00,0.00,0.00,0.00,0.00,0.00,0.00,0.00,0.00,0.00,0.00,0.00,0.00,0.00,0.00,0.00,0.00,0.00,0.00,0.00,0.00,0.00,0.00,0.00,0.00,0.00,0.00,0.00,0.00,0.00,0.00,0.00,0.00,0.00,0.00,0.00,0.00,0.00,0.00,0.00,0.00,0.00,0.00,0.00,0.00,0.00,0.00,0.00,0.00,0.00,0.00,0.00,0.00,0.00,0.00,0.00,0.00,0.00,0.00,0.00,0.00,0.00,0.00,0.00,0.00,0.00,0.00,0.00,0.00,0.00,0.00,0.00,0.00,0.00,0.00,0.00,0.00,0.00,0.00,0.00,0.00,0.00,0.00,0.00,0.00,0.00,0.00,0.00,0.00,0.00,0.00,0.00,0.00,0.00,0.00,0.00,0.00,0.00,0.00,0.00,0.00,0.00,0.00,0.00,0.00,0.00,0.00,0.00,0.00,0.00,0.00,0.00,0.00,0.00,0.00,0.00,0.00,0.00,0.00,0.00,0.00,0.00,0.00,0.00,0.00,0.00,0.00,0.00,0.00,0.00,0.00,0.00,0.00,0.00,0.00,0.00,0.00,0.00,0.00,0.00,0.00,0.00,0.08,0.00,0.00,1.00,0.00,0.00,0.67,0.99,0.98,0.99,0.01,0.00,0.00,0.00,0.00,0.00,0.00,0.00,0.00,1.00,1.00,1.00,1.00,0.00,0.00,0.00,0.00,0.00,0.00,0.00,0.00,0.00,0.00,0.00,0.00,0.00,0.00,0.00,0.00,0.00,0.00,0.00,0.00,0.00,0.00,0.00,0.00,0.00,0.00,0.00,0.00,0.00,0.00,0.00,0.00,0.00,0.00,0.00,0.00,0.00,0.00,0.00,0.00,0.00,0.00,0.00,0.00,0.00,0.00,0.00,0.00,0.00,0.00,0.00,0.00,0.00,0.00,0.00,0.00,0.00,0.00,0.00,0.00,0.00,0.00,0.00,0.00,0.00,0.00,0.00,0.00,0.00,0.00,0.00,0.00,0.00,0.00,0.00,0.00,0.00,0.00,0.00,0.00,0.00,0.00,0.00,0.00,0.00,0.00,0.00,0.00,0.00,0.00,0.00,0.00,0.00,0.00,0.00,0.00,0.00,0.00,0.00,0.00,0.00,0.00,0.00,0.00,0.00,0.00,0.00,0.00,0.00,0.00,0.00,0.00,0.00,0.00,0.00,0.00,0.00,0.00,0.00,0.00,0.00,0.00,0.00,0.00,0.00,0.00,0.00,0.00,0.00,0.00,0.00,0.00,0.00,0.00,0.00,0.00,0.00,0.00,0.00,0.00,0.00,0.00,0.00,0.00,0.00,0.00,0.00,0.00,0.00,0.00,0.00,0.00,0.00,0.00,0.00,0.00,0.00,0.00,0.00,0.00,0.00,0.00,0.00,0.00,0.00,0.00,0.00,0.00,0.00,0.00,0.00,0.00,0.00,0.00,0.00,0.00,0.00,0.00,0.00,0.00,0.00,0.00,0.00,0.00,0.00,0.00,0.00,0.00,0.00,0.00,0.00,0.00,0.00,0.00,0.00,0.00,0.00,0.00,0.00,0.00,0.00,0.00,0.00,0.00,0.00,0.00,0.00,0.00,0.00,0.00,0.00,0.00,0.00,0.00,0.00,0.00,0.00,0.00,0.00,0.00,0.00,0.00,0.00,0.00,0.00,0.00,0.00,0.00,0.00,0.00,0.00,0.00,0.00,0.00,0.00,0.00,0.00,0.00,0.00,0.00,0.00,0.00,0.00,0.00,0.00,0.00,0.00,0.00,0.00,0.00,0.00,0.00,0.00,0.00,0.00,0.00,0.00,0.00,0.00,0.00,0.00,0.00,0.00,0.00,0.00,0.00,0.00,0.00,0.00,0.00,0.00,0.00,0.00,0.00,0.00,0.00,0.00,0.00,0.00,0.00,0.00,0.00,0.00,0.00,0.00,0.00,0.00,0.00,0.00,0.00,0.00,0.00,0.00,0.00,0.00,0.00,0.00,0.00,0.00,0.00,0.00,0.00,0.00,0.00,0.00,0.00,0.00,0.00,0.00,0.00,0.00,0.00,0.00,0.00,0.00,0.00,0.00,0.00,0.00,0.00,0.00,0.00,0.00,0.00,0.00,0.00,0.00,0.00,0.00,0.00,0.00,0.00,0.00,0.00,1.00,1.00,0.93,0.00,0.00,0.00,0.00,0.00,0.00,0.00,0.00,0.00,0.00,0.00,0.00,0.00,0.00,0.00,0.00,0.00,0.00,0.00,0.00,0.00,0.00,0.00,0.00,0.00,0.00,0.00,0.00,0.00,0.00,0.00,0.00,0.00,0.00,0.00,0.00,0.00,0.00,0.00,0.00,0.00,0.00,0.00,0.00,0.00,0.00,0.00,0.00,0.00,0.00,0.00,0.00,0.00,0.00,0.00,0.00,0.00,0.00,0.00,0.00,0.00,0.00,0.00,0.00,0.00,0.00,0.00,0.00,0.00,0.00,0.00,0.00,0.00,0.00,0.00,0.00,0.00,0.00,0.00,0.00,0.00,0.00,0.00,0.00,0.00,0.00,0.00,0.00,0.00,0.00,0.00,0.00,0.00,0.00,0.00,0.00,0.00,0.00,0.00,0.00,0.00,0.00,0.00,0.00,0.00,0.00,0.00,0.00,0.00,0.00,0.00,0.00,0.00,0.00,0.00,0.00,0.00,0.00,0.00,0.00,0.00,0.00,0.00,0.00,0.00,0.00,0.00,0.00,0.00,0.00,0.00,0.00,0.00,0.00,0.00,0.00,0.00,0.00,0.00,0.00,0.00,0.00,0.00,0.00,0.00,0.99,1.00,0.90,0.00,0.00,0.00,0.00,0.00,0.00,0.00,0.00,0.00,0.00,0.00,0.00,0.00,0.00,0.00,0.00,0.00,0.00,0.00,0.00,0.00,0.00,0.00,0.00,0.00,0.00,0.00,0.00,0.00,0.00,0.00,0.00,0.00,0.00,0.00,0.00,0.00,0.00,0.00,0.00,0.00,0.00,0.00,0.00,0.00,0.00,0.00,0.00,0.00,0.00,0.00,0.00,0.00,0.00,0.00,0.00,0.00,0.00,0.00,0.00,0.00,0.00,0.00,0.00,0.00,0.00,0.00,0.00,0.00,0.00,0.00,0.00,0.00,0.00,0.00,0.00,0.00,0.00,0.00,0.00,0.00,0.00,0.00,0.00,0.00,0.00,0.00,0.00,0.00,0.00,0.00,0.00,0.00,0.00,0.00,0.00,0.00,0.00,0.00,0.00,0.00,0.00,0.00,0.00,0.00,0.00,0.00,0.00,0.00,0.00,0.00,0.00,0.00,0.00,0.00,0.00,0.00,0.00,0.00,0.00,0.00,0.00,0.00,0.00,0.00,0.00,0.00,0.00,0.00,0.00,0.00,0.00,0.00,0.00,0.00,0.00,0.00,0.00,0.00,0.00,0.00,0.00,0.00,0.00,0.00,0.00,0.00,0.00,0.00,0.00,0.00,0.00,0.00,0.00,0.00,0.00,0.00,0.00,0.00,0.00,0.00,0.00,0.00,0.00,0.00,0.00,0.00,0.00,0.00,0.00,0.00,0.00,0.00,0.00],[0.00,0.00,0.00,0.00,0.00,0.00,0.00,0.00,0.00,0.00,0.00,0.00,0.00,0.00,0.00,0.00,0.00,0.00,0.00,0.00,0.00,0.00,0.00,0.00,0.00,0.00,0.00,0.00,0.00,0.00,0.00,0.00,0.00,0.00,0.00,0.00,0.00,0.00,0.00,0.00,0.00,0.00,0.00,0.00,0.00,0.00,0.00,0.00,0.00,0.00,0.00,0.00,0.00,0.00,0.00,0.00,0.00,0.00,0.00,0.00,0.00,0.00,0.00,0.00,0.00,0.00,0.00,0.00,0.00,0.00,0.00,0.00,0.00,0.00,0.00,0.00,0.00,0.00,0.00,0.00,0.00,0.00,0.00,0.00,0.00,0.00,0.00,0.00,0.00,0.00,0.00,0.00,0.00,0.00,0.00,0.00,0.00,0.00,0.00,0.00,0.00,0.00,0.00,0.00,0.00,0.00,0.00,0.00,0.00,0.00,0.00,0.00,0.00,0.00,0.00,0.00,0.00,0.00,0.00,0.00,0.00,0.00,0.00,0.00,0.00,0.00,0.00,0.00,0.00,0.00,0.00,0.00,0.00,0.00,0.00,0.00,0.00,0.00,0.00,0.00,0.00,0.00,0.00,0.00,0.00,0.00,0.00,0.00,0.00,0.00,0.00,0.00,0.00,0.00,0.00,0.00,0.00,0.00,0.00,0.00,0.00,0.00,0.00,0.00,0.00,0.00,0.00,0.00,0.00,0.00,0.00,0.00,0.00,0.00,0.00,0.00,0.00,0.00,0.00,0.00,0.00,0.00,0.00,0.94,0.00,0.00,0.99,0.91,0.86,0.03,0.00,0.00,0.00,0.00,0.00,0.00,0.00,0.00,0.00,0.99,1.00,1.00,1.00,1.00,0.00,0.00,0.00,0.00,0.00,0.00,0.00,0.00,0.00,0.00,0.00,0.00,0.00,0.00,0.00,0.00,0.00,0.00,0.00,0.00,0.00,0.00,0.00,0.00,0.00,0.00,0.00,0.00,0.00,0.00,0.00,0.00,0.00,0.00,0.00,0.00,0.00,0.00,0.00,0.00,0.00,0.00,0.00,0.00,0.00,0.00,0.00,0.00,0.00,0.00,0.00,0.00,0.00,0.00,0.00,0.00,0.00,0.00,0.00,0.00,0.00,0.00,0.00,0.00,0.00,0.00,0.00,0.00,0.00,0.00,0.00,0.00,0.00,0.00,0.00,0.00,0.00,0.00,0.00,0.00,0.00,0.00,0.00,0.00,0.00,0.00,0.00,0.00,0.00,0.00,0.00,0.00,0.00,0.00,0.00,0.00,0.00,0.00,0.00,0.00,0.00,0.00,0.00,0.00,0.00,0.00,0.00,0.00,0.00,0.00,0.00,0.00,0.00,0.00,0.00,0.00,0.00,0.00,0.00,0.00,0.00,0.00,0.00,0.00,0.00,0.00,0.00,0.00,0.00,0.00,0.00,0.00,0.00,0.00,0.00,0.00,0.00,0.00,0.00,0.00,0.00,0.00,0.00,0.00,0.00,0.00,0.00,0.00,0.00,0.00,0.00,0.00,0.00,0.00,0.00,0.00,0.00,0.00,0.00,0.00,0.00,0.00,0.00,0.00,0.00,0.00,0.00,0.00,0.00,0.00,0.00,0.00,0.00,0.00,0.00,0.00,0.00,0.00,0.00,0.00,0.00,0.00,0.00,0.00,0.00,0.00,0.00,0.00,0.00,0.00,0.00,0.00,0.00,0.00,0.00,0.00,0.00,0.00,0.00,0.00,0.00,0.00,0.00,0.00,0.00,0.00,0.00,0.00,0.00,0.00,0.00,0.00,0.00,0.00,0.00,0.00,0.00,0.00,0.00,0.00,0.00,0.00,0.00,0.00,0.00,0.00,0.00,0.00,0.00,0.00,0.00,0.00,0.00,0.00,0.00,0.00,0.00,0.00,0.00,0.00,0.00,0.00,0.00,0.00,0.00,0.00,0.00,0.00,0.00,0.00,0.00,0.00,0.00,0.00,0.00,0.00,0.00,0.00,0.00,0.00,0.00,0.00,0.00,0.00,0.00,0.00,0.00,0.00,0.00,0.00,0.00,0.00,0.00,0.00,0.00,0.00,0.00,0.00,0.00,0.00,0.00,0.00,0.00,0.00,0.00,0.00,0.00,0.00,0.00,0.00,0.00,0.00,0.00,0.00,0.00,0.00,0.00,0.00,0.00,0.00,0.00,0.00,0.00,0.00,0.00,0.00,0.00,0.00,0.00,0.00,0.00,0.00,0.00,0.00,0.00,0.00,0.00,0.00,0.00,0.00,0.00,0.00,0.00,0.00,0.00,0.00,0.00,0.00,0.00,0.00,0.00,1.00,1.00,1.00,1.00,0.00,0.00,0.00,0.00,0.00,0.00,0.00,0.00,0.00,0.00,0.00,0.00,0.00,0.00,0.00,0.00,0.00,0.00,0.00,0.00,0.00,0.00,0.00,0.00,0.00,0.00,0.00,0.00,0.00,0.00,0.00,0.00,0.00,0.00,0.00,0.00,0.00,0.00,0.00,0.00,0.00,0.00,0.00,0.00,0.00,0.00,0.00,0.00,0.00,0.00,0.00,0.00,0.00,0.00,0.00,0.00,0.00,0.00,0.00,0.00,0.00,0.00,0.00,0.00,0.00,0.00,0.00,0.00,0.00,0.00,0.00,0.00,0.00,0.00,0.00,0.00,0.00,0.00,0.00,0.00,0.00,0.00,0.00,0.00,0.00,0.00,0.00,0.00,0.00,0.00,0.00,0.00,0.00,0.00,0.00,0.00,0.00,0.00,0.00,0.00,0.00,0.00,0.00,0.00,0.00,0.00,0.00,0.00,0.00,0.00,0.00,0.00,0.00,0.00,0.00,0.00,0.00,0.00,0.00,0.00,0.00,0.00,0.00,0.00,0.00,0.00,0.00,0.00,0.00,0.00,0.00,0.00,0.00,0.00,0.00,0.00,0.00,0.00,0.00,0.00,0.00,0.00,0.00,0.00,0.00,0.00,0.00,0.00,0.00,0.00,0.00,0.00,0.00,0.00,0.00,0.00,0.00,0.00,0.00,0.00,0.00,0.00,0.00,0.00,0.00,0.00,0.00,0.00,0.00,0.00,0.00,0.00,0.00,0.00,0.00,0.00,0.00,0.00,0.00,0.00,0.00,0.00,0.00,0.00,0.00,0.00,0.00,0.00,0.00,0.00,0.00,0.00,0.00,0.00,0.00,0.00,0.00,0.00,0.00,0.00,0.00,0.00,0.00,0.00,0.00,0.00,0.00,0.00,0.00,0.00,0.00,0.00,0.00,0.00,0.00,0.00,0.00,0.00,0.00,0.00,0.00,0.00,0.00,0.00,0.00,0.00,0.00,0.00,0.00,0.00,0.00,0.00,0.00,0.00,0.00,0.00,0.00,0.00,0.00,0.00,0.00,0.00,0.00,0.00,0.00,0.00,0.00,0.00,0.00,0.00,0.00,0.00,0.00,0.00,0.00,0.00,0.00,0.00,0.00,0.00,0.00,0.00,0.00,0.00,0.00,0.00,0.00,0.00,0.00,0.00,0.00,0.00,0.00,0.00,0.00,0.00,0.00,0.00,0.00,0.00,0.00,0.00,0.00,0.00,0.00,0.00,0.00,0.00,0.00,0.00,0.00,0.00,0.00,0.00,0.00,0.00,0.00,0.00,0.00,0.00,0.00,0.00,0.00,0.00,0.00,0.00,0.00,0.00,0.00,0.00,0.00,0.00,0.00,0.00,0.00,0.00,0.00,0.00,0.00,0.00,0.00,0.00,0.00],[0.00,0.00,0.00,0.00,0.00,0.00,0.00,0.00,0.00,0.00,0.00,0.00,0.00,0.00,0.00,0.00,0.00,0.00,0.00,0.00,0.00,0.00,0.00,0.00,0.00,0.00,0.00,0.00,0.00,0.00,0.00,0.00,0.00,0.00,0.00,0.00,0.00,0.00,0.00,0.00,0.00,0.00,0.00,0.00,0.00,0.00,0.00,0.00,0.00,0.00,0.00,0.00,0.00,0.00,0.00,0.00,0.00,0.00,0.00,0.00,0.00,0.00,0.00,0.00,0.00,0.00,0.00,0.00,0.00,0.00,0.00,0.00,0.00,0.00,0.00,0.00,0.00,0.00,0.00,0.00,0.00,0.00,0.00,0.00,0.00,0.00,0.00,0.00,0.00,0.00,0.00,0.00,0.00,0.00,0.00,0.00,0.00,0.00,0.00,0.00,0.00,0.00,0.00,0.00,0.00,0.00,0.00,0.00,0.00,0.00,0.00,0.00,0.00,0.00,0.00,0.00,0.00,0.00,0.00,0.00,0.00,0.00,0.00,0.00,0.00,0.00,0.00,0.00,0.00,0.00,0.00,0.00,0.00,0.00,0.00,0.00,0.00,0.00,0.00,0.00,0.00,0.00,0.00,0.00,0.00,0.00,0.00,0.00,0.00,0.00,0.00,0.00,0.00,0.00,0.00,0.00,0.00,0.00,0.00,0.00,0.00,0.00,0.00,0.00,1.00,1.00,0.00,0.00,0.00,0.00,0.00,0.00,0.00,0.00,0.00,0.00,0.00,0.00,0.00,0.00,0.00,0.00,0.00,1.00,0.00,0.00,0.89,0.31,0.00,0.00,0.00,0.00,0.00,0.00,0.00,0.00,0.00,0.00,0.00,0.00,1.00,1.00,1.00,1.00,0.00,0.00,0.99,1.00,0.00,0.00,1.00,0.00,0.00,0.00,0.00,0.00,0.99,0.00,0.00,0.00,0.00,0.00,0.00,0.00,0.00,0.00,0.00,0.00,0.00,0.00,0.00,0.00,0.00,0.00,0.00,0.00,0.00,0.00,0.00,0.00,0.00,0.00,0.00,0.00,0.00,0.00,0.00,0.00,0.00,0.00,0.00,0.00,0.00,0.00,0.00,0.00,0.00,0.00,0.00,0.00,0.00,0.00,0.00,0.00,0.00,0.00,0.00,0.00,0.00,0.00,0.00,0.00,0.00,0.00,0.00,0.00,0.00,0.00,0.00,0.00,0.00,0.00,0.00,0.00,0.00,0.00,0.00,0.00,0.00,0.00,0.00,0.00,0.00,0.00,0.00,0.00,0.00,0.00,0.00,0.00,0.00,0.00,0.00,0.00,0.00,0.00,0.00,0.00,0.00,0.00,0.00,0.00,0.00,0.00,0.00,0.00,0.00,0.00,0.00,0.00,0.00,0.00,0.00,0.00,0.00,0.00,0.00,0.00,0.00,0.00,0.00,0.00,0.00,0.00,0.00,0.00,0.00,0.00,0.00,0.00,0.00,0.00,0.00,0.00,0.00,0.00,0.00,0.00,0.00,0.00,0.00,0.00,0.00,0.00,0.00,0.00,0.00,0.00,0.00,0.00,0.00,0.00,0.00,0.00,0.00,0.00,0.00,0.00,0.00,0.00,0.00,0.00,0.00,0.00,0.00,0.00,0.00,0.00,0.00,0.00,0.00,0.00,0.00,0.00,0.00,0.00,0.00,0.00,0.00,0.00,0.00,0.00,0.00,0.00,0.00,0.00,0.00,0.00,0.00,0.00,0.00,0.00,0.00,0.00,0.00,0.00,0.00,0.00,0.00,0.00,0.00,0.00,0.00,0.00,0.00,0.00,0.00,0.00,0.00,0.00,0.00,0.00,0.00,0.00,0.00,0.00,0.00,0.00,0.00,0.00,0.00,0.00,0.00,0.00,0.00,0.00,0.00,0.00,0.00,0.00,0.00,0.00,0.00,0.00,0.00,0.00,0.00,0.00,0.00,0.00,0.00,0.00,0.00,0.00,0.00,0.00,0.00,0.00,0.00,0.00,0.00,0.00,0.00,0.00,0.00,0.00,0.00,0.00,0.00,0.00,0.00,0.00,0.00,0.00,0.00,0.00,0.00,0.00,0.00,0.00,0.00,0.00,0.00,0.00,0.00,0.00,0.00,0.00,0.00,0.00,0.00,0.00,0.00,0.00,0.00,0.00,0.00,0.00,0.00,0.00,0.00,0.00,0.00,0.00,0.00,0.00,0.00,0.00,0.00,0.00,0.00,0.00,0.00,0.00,0.00,0.00,0.00,1.00,0.00,0.00,0.00,0.00,0.00,0.00,0.00,0.00,0.00,0.00,0.00,0.00,0.00,0.00,0.00,0.00,0.00,1.00,1.00,0.00,1.00,0.00,0.00,0.00,0.00,0.00,0.00,0.00,0.00,0.00,0.00,0.00,0.00,0.00,0.00,0.00,0.00,0.00,0.00,0.00,0.00,0.00,0.00,0.00,0.00,0.00,0.00,0.00,0.00,0.00,0.00,0.00,0.00,0.00,0.00,0.00,0.00,0.00,0.00,0.00,0.00,0.00,0.00,0.00,0.00,0.00,0.00,0.00,0.00,0.00,0.00,0.00,0.00,0.00,0.00,0.00,0.00,0.00,0.00,0.00,0.00,0.00,0.00,0.00,0.00,0.00,0.00,0.00,0.00,0.00,0.00,0.00,0.00,0.00,0.00,0.00,0.00,0.00,0.00,0.00,0.00,0.00,0.00,0.00,0.00,0.00,0.00,0.00,0.00,0.00,0.00,0.00,0.00,0.00,0.00,0.00,0.00,0.00,0.00,0.00,0.00,0.00,0.00,0.00,0.00,0.00,0.00,0.00,0.00,0.00,0.00,0.00,0.00,0.00,0.00,0.00,0.00,0.00,0.00,0.00,0.00,0.00,0.00,0.00,0.00,0.00,0.00,0.00,0.00,0.00,0.00,0.00,0.00,0.00,0.00,0.00,0.00,0.00,0.00,0.00,0.00,0.00,0.00,0.00,0.00,0.00,0.00,0.00,0.00,0.00,0.00,0.00,0.00,0.00,0.00,0.00,0.00,0.00,0.00,0.00,0.00,0.00,0.00,0.00,0.00,0.00,0.00,0.00,0.00,0.00,0.00,0.00,0.00,0.00,0.00,0.00,0.00,0.00,0.00,0.00,0.00,0.00,0.00,0.00,0.00,0.00,0.00,0.00,0.00,0.00,0.00,0.00,0.00,0.00,0.00,0.00,0.00,0.00,0.00,0.00,0.00,0.00,0.00,0.00,0.00,0.00,0.00,0.00,0.00,0.00,0.00,0.00,0.00,0.00,0.00,0.00,0.00,0.00,0.00,0.00,0.00,0.00,0.00,0.00,0.00,0.00,0.00,0.00,0.00,0.00,0.00,0.00,0.00,0.00,0.00,0.00,0.00,0.00,0.00,0.00,0.00,0.00,0.00,0.00,0.00,0.00,0.00,0.00,0.00,0.00,0.00,0.00,0.00,0.00,0.00,0.00,0.00,0.00,0.00,0.00,0.00,0.00,0.00,0.00,0.00,0.00,0.00,0.00,0.00,0.00,0.00,0.00,0.00,0.00,0.00,0.00,0.00,0.00,0.00,0.00,0.00,0.00,0.00,0.00,0.00,0.00,0.00,0.00,0.00,0.00,0.00,0.00,0.00,0.00,0.00,0.00,0.00,0.00,0.00,0.00,0.00,0.00,0.00,0.00,0.00,0.00,0.00,0.00,0.00,0.00,0.00,0.00,0.00,0.00,0.00,0.00,0.00,0.00,0.00,0.00,0.00,0.00,0.00,0.00],[0.00,0.00,0.00,0.00,0.00,0.00,0.00,0.00,0.00,0.00,0.00,0.00,0.00,0.00,0.00,0.00,0.00,0.00,0.00,0.00,0.00,0.00,0.00,0.00,0.00,0.00,0.00,0.00,0.00,0.00,0.00,0.00,0.00,0.00,0.00,0.00,0.00,0.00,0.00,0.00,0.00,0.00,0.00,0.00,0.00,0.00,0.00,0.00,0.00,0.00,0.00,0.00,0.00,0.00,0.00,0.00,0.00,0.00,0.00,0.00,0.00,0.00,0.00,0.00,0.00,0.00,0.00,0.00,0.00,0.00,0.00,0.00,0.00,0.00,0.00,0.00,0.00,0.00,0.00,0.00,0.00,0.00,0.00,0.00,0.00,0.00,0.00,0.00,0.00,0.00,0.00,0.00,0.00,0.00,0.00,0.00,0.00,0.00,0.00,0.00,0.00,0.00,0.00,0.00,0.00,0.00,0.00,0.00,0.00,0.00,0.00,0.00,0.00,0.00,0.00,0.00,0.00,0.00,0.00,0.00,0.00,0.00,0.00,0.00,0.00,0.00,0.00,0.00,0.00,0.00,0.00,0.00,0.00,0.00,0.00,0.00,0.00,0.00,0.00,0.00,0.00,0.00,0.00,0.00,0.00,0.00,0.00,0.00,0.00,0.00,0.00,0.00,0.00,0.00,0.00,0.00,0.00,0.00,0.00,0.00,0.00,0.00,0.00,0.00,0.00,0.00,0.00,0.00,0.00,0.00,0.00,0.00,0.00,0.00,0.00,0.00,0.00,0.00,0.00,0.00,0.00,0.00,0.00,0.01,0.00,0.00,0.99,0.03,0.00,0.00,0.00,0.00,0.00,0.00,0.00,0.00,0.00,0.00,0.00,0.00,0.00,1.00,1.00,1.00,1.00,1.00,1.00,1.00,0.00,0.00,0.00,0.00,0.00,0.00,0.00,0.00,0.00,0.00,0.00,0.00,0.00,0.00,0.00,0.00,0.00,0.00,0.00,0.00,0.00,0.00,0.00,0.00,0.00,0.00,0.00,0.00,0.00,0.00,0.00,0.00,0.00,0.00,0.00,0.00,0.00,0.00,0.00,0.00,0.00,0.00,0.00,0.00,0.00,0.00,0.00,0.00,0.00,0.00,0.00,0.00,0.00,0.00,0.00,0.00,0.00,0.00,0.00,0.00,0.00,0.00,0.00,0.00,0.00,0.00,0.00,0.00,0.00,0.00,0.00,0.00,0.00,0.00,0.00,0.00,0.00,0.00,0.00,0.00,0.00,0.00,0.00,0.00,0.00,0.00,0.00,0.00,0.00,0.00,0.00,0.00,0.00,0.00,0.00,0.00,0.00,0.00,0.00,0.00,0.00,0.00,0.00,0.00,0.00,0.00,0.00,0.00,0.00,0.00,0.00,0.00,0.00,0.00,0.00,0.00,0.00,0.00,0.00,0.00,0.00,0.00,0.00,0.00,0.00,0.00,0.00,0.00,0.00,0.00,0.00,0.00,0.00,0.00,0.00,0.00,0.00,0.00,0.00,0.00,0.00,0.00,0.00,0.00,0.00,0.00,0.00,0.00,0.00,0.00,0.00,0.00,0.00,0.00,0.00,0.00,0.00,0.00,0.00,0.00,0.00,0.00,0.00,0.00,0.00,0.00,0.00,0.00,0.00,0.00,0.00,0.00,0.00,0.00,0.00,0.00,0.00,0.00,0.00,0.00,0.00,0.00,0.00,0.00,0.00,0.00,0.00,0.00,0.00,0.00,0.00,0.00,0.00,0.00,0.00,0.00,0.00,0.00,0.00,0.00,0.00,0.00,0.00,0.00,0.00,0.00,0.00,0.00,0.00,0.00,0.00,0.00,0.00,0.00,0.00,0.00,0.00,0.00,0.00,0.00,0.00,0.00,0.00,0.00,0.00,0.00,0.00,0.00,0.00,0.00,0.00,0.00,0.00,0.00,0.00,0.00,0.00,0.00,0.00,0.00,0.00,0.00,0.00,0.00,0.00,0.00,0.00,0.00,0.00,0.00,0.00,0.00,0.00,0.00,0.00,0.00,0.00,0.00,0.00,0.00,0.00,0.00,0.00,0.00,0.00,0.00,0.00,0.00,0.00,0.00,0.00,0.00,0.00,0.00,0.00,0.00,0.00,0.00,0.00,0.00,0.00,0.00,0.00,0.00,0.00,0.00,0.00,0.00,0.00,0.00,0.00,0.00,0.00,0.00,0.00,0.00,0.00,0.00,0.00,0.00,0.00,0.00,0.00,0.00,0.00,0.00,0.00,0.00,0.00,1.00,0.00,0.00,0.13,0.00,0.00,0.00,0.00,0.00,0.00,0.00,0.00,0.00,0.00,0.00,0.00,1.00,1.00,1.00,0.37,0.00,0.00,0.00,0.00,0.00,0.00,0.00,0.00,0.00,0.00,0.00,0.00,0.00,0.00,0.00,0.00,0.00,0.00,0.00,0.00,0.00,0.00,0.00,0.00,0.00,0.00,0.00,0.00,0.00,0.00,0.00,0.00,0.00,0.00,0.00,0.00,0.00,0.00,0.00,0.00,0.00,0.00,0.00,0.00,0.00,0.00,0.00,0.00,0.00,0.00,0.00,0.00,0.00,0.00,0.00,0.00,0.00,0.00,0.00,0.00,0.00,0.00,0.00,0.00,0.00,0.00,0.00,0.00,0.00,0.00,0.00,0.00,0.00,0.00,0.00,0.00,0.00,0.00,0.00,0.00,0.00,0.00,0.00,0.00,0.00,0.00,0.00,0.00,0.00,0.00,0.00,0.00,0.00,0.00,0.00,0.00,0.00,0.00,0.00,0.00,0.00,0.00,0.00,0.00,0.00,0.00,0.00,0.00,0.00,0.00,0.00,0.00,0.00,0.00,0.00,0.00,0.00,0.00,0.00,0.00,0.00,0.00,0.00,0.00,0.00,0.00,0.00,0.00,0.00,0.00,0.00,0.00,0.00,0.00,0.00,0.00,0.00,0.00,0.00,0.00,0.00,0.00,0.00,0.00,0.00,0.00,0.00,0.00,0.00,0.00,0.00,0.00,0.00,0.00,0.00,0.00,0.00,0.00,0.00,0.00,0.00,0.00,0.00,0.00,0.00,0.00,0.00,0.00,0.00,0.00,0.00,0.00,0.00,0.00,0.00,0.00,0.00,0.00,0.00,0.00,0.00,0.00,0.00,0.00,0.00,0.00,0.00,0.00,0.00,0.00,0.00,0.00,0.00,0.00,0.00,0.00,0.00,0.00,0.00,0.00,0.00,0.00,0.00,0.00,0.00,0.00,0.00,0.00,0.00,0.00,0.00,0.00,0.00,0.00,0.00,0.00,0.00,0.00,0.00,0.00,0.00,0.00,0.00,0.00,0.00,0.00,0.00,0.00,0.00,0.00,0.00,0.00,0.00,0.00,0.00,0.00,0.00,0.00,0.00,0.00,0.00,0.00,0.00,0.00,0.00,0.00,0.00,0.00,0.00,0.00,0.00,0.00,0.00,0.00,0.00,0.00,0.00,0.00,0.00,0.00,0.00,0.00,0.00,0.00,0.00,0.00,0.00,0.00,0.00,0.00,0.00,0.00,0.00,0.00,0.00,0.00,0.00,0.00,0.00,0.00,0.00,0.00,0.00,0.00,0.00,0.00,0.00,0.00,0.00,0.00,0.00,0.00,0.00,0.00,0.00,0.00,0.00,0.00,0.00,0.00,0.00,0.00,0.00,0.00,0.00,0.00,0.00,0.00,0.00,0.00,0.00,0.00,0.00,0.00,0.00,0.00,0.00,0.00,0.00,0.00,0.00,0.00,0.00,0.00,0.00],[0.00,0.00,0.00,0.00,0.00,0.00,0.00,0.00,0.00,0.00,0.00,0.00,0.00,0.00,0.00,0.00,0.00,0.00,0.00,0.00,0.00,0.00,0.00,0.00,0.00,0.00,0.00,0.00,0.00,0.00,0.00,0.00,0.00,0.00,0.00,0.00,0.00,0.00,0.00,0.00,0.00,0.00,0.00,0.00,0.00,0.00,0.00,0.00,0.00,0.00,0.00,0.00,0.00,0.00,0.00,0.00,0.00,0.00,0.00,0.00,0.00,0.00,0.00,0.00,0.00,0.00,0.00,0.00,0.00,0.00,0.00,0.00,0.00,0.00,0.00,0.00,0.00,0.00,0.00,0.00,0.00,0.00,0.00,0.00,0.00,0.00,0.00,0.00,0.00,0.00,0.00,0.00,0.00,0.00,0.00,0.00,0.00,0.00,0.00,0.00,0.00,0.00,0.00,0.00,0.00,0.00,0.00,0.00,0.00,0.00,0.00,0.00,0.00,0.00,0.00,0.00,0.00,0.00,0.00,0.00,0.00,0.00,0.00,0.00,0.00,0.00,0.00,0.00,0.00,0.00,0.00,0.00,0.00,0.00,0.00,0.00,0.00,0.00,0.00,0.00,0.00,0.00,0.00,0.00,0.00,0.00,0.00,0.00,0.00,0.00,0.00,0.00,0.00,0.00,0.00,0.00,0.00,0.00,0.00,0.00,0.00,0.00,0.00,0.00,0.00,0.00,0.00,0.00,0.00,0.00,0.00,0.00,0.00,0.00,0.00,0.00,0.00,0.00,0.00,0.00,0.00,0.00,0.00,0.00,0.00,0.00,0.00,0.00,0.00,0.00,0.00,0.00,0.00,0.00,0.00,0.00,0.00,0.00,0.00,0.00,0.00,0.00,0.00,1.00,1.00,1.00,0.91,1.00,1.00,0.00,1.00,1.00,0.00,0.00,0.00,0.00,0.00,0.00,0.00,0.00,0.00,0.00,0.00,0.00,0.00,0.00,0.00,0.00,0.00,0.00,0.00,0.00,0.00,0.00,0.00,0.00,0.00,0.00,0.00,0.00,0.00,0.00,0.00,0.00,0.00,0.00,0.00,0.00,0.00,0.00,0.00,0.00,0.00,0.00,0.00,0.00,0.00,0.00,0.00,0.00,0.00,0.00,0.00,0.00,0.00,0.00,0.00,0.00,0.00,0.00,0.00,0.00,0.00,0.00,0.00,0.00,0.00,0.00,0.00,0.00,0.00,0.00,0.00,0.00,0.00,0.00,0.00,0.00,0.00,0.00,0.00,0.00,0.00,0.00,0.00,0.00,0.00,0.00,0.00,0.00,0.00,0.00,0.00,0.00,0.00,0.00,0.00,0.00,0.00,0.00,0.00,0.00,0.00,0.00,0.00,0.00,0.00,0.00,0.00,0.00,0.00,0.00,0.00,0.00,0.00,0.00,0.00,0.00,0.00,0.00,0.00,0.00,0.00,0.00,0.00,0.00,0.00,0.00,0.00,0.00,0.00,0.00,0.00,0.00,0.00,0.00,0.00,0.00,0.00,0.00,0.00,0.00,0.00,0.00,0.00,0.00,0.00,0.00,0.00,0.00,0.00,0.00,0.00,0.00,0.00,0.00,0.00,0.00,0.00,0.00,0.00,0.00,0.00,0.00,0.00,0.00,0.00,0.00,0.00,0.00,0.00,0.00,0.00,0.00,0.00,0.00,0.00,0.00,0.00,0.00,0.00,0.00,0.00,0.00,0.00,0.00,0.00,0.00,0.00,0.00,0.00,0.00,0.00,0.00,0.00,0.00,0.00,0.00,0.00,0.00,0.00,0.00,0.00,0.00,0.00,0.00,0.00,0.00,0.00,0.00,0.00,0.00,0.00,0.00,0.00,0.00,0.00,0.00,0.00,0.00,0.00,0.00,0.00,0.00,0.00,0.00,0.00,0.00,0.00,0.00,0.00,0.00,0.00,0.00,0.00,0.00,0.00,0.00,0.00,0.00,0.00,0.00,0.00,0.00,0.00,0.00,0.00,0.00,0.00,0.00,0.00,0.00,0.00,0.00,0.00,0.00,0.00,0.00,0.00,0.00,0.00,0.00,0.00,0.00,0.00,0.00,0.00,0.00,0.00,0.00,0.00,0.00,0.00,0.00,0.00,0.00,0.00,0.00,0.00,0.00,0.00,0.00,0.00,0.00,0.00,0.00,0.00,0.00,0.00,0.00,0.00,0.00,0.00,0.00,0.00,0.00,0.00,0.00,0.00,0.00,0.00,0.00,0.00,0.00,0.00,0.00,0.00,1.00,0.00,0.00,0.00,0.00,0.00,0.00,0.00,0.00,0.00,0.00,0.00,0.00,0.00,0.00,0.00,1.00,1.00,1.00,0.00,0.00,0.00,0.00,0.00,0.00,0.00,0.00,0.00,0.00,0.00,0.00,0.00,0.00,0.00,0.00,0.00,0.00,0.00,0.00,0.00,0.00,0.00,0.00,0.00,0.00,0.00,0.00,0.00,0.00,0.00,0.00,0.00,0.00,0.00,0.00,0.00,0.00,0.00,0.00,0.00,0.00,0.00,0.00,0.00,0.00,0.00,0.00,0.00,0.00,0.00,0.00,0.00,0.00,0.00,0.00,0.00,0.00,0.00,0.00,0.00,0.00,0.00,0.00,0.00,0.00,0.00,0.00,0.00,0.00,0.00,0.00,0.00,0.00,0.00,0.00,0.00,0.00,0.00,0.00,0.00,0.00,0.00,0.00,0.00,0.00,0.00,0.00,0.00,0.00,0.00,0.00,0.00,0.00,0.00,0.00,0.00,0.00,0.00,0.00,0.00,0.00,0.00,0.00,0.00,0.00,0.00,0.00,0.00,0.00,0.00,0.00,0.00,0.00,0.00,0.00,0.00,0.00,0.00,0.00,0.00,0.00,0.00,0.00,0.00,0.00,0.00,0.00,0.00,0.00,0.00,0.00,0.00,0.00,0.00,0.00,0.00,0.00,0.00,0.00,0.00,0.00,0.00,0.00,0.00,0.00,0.00,0.00,0.00,0.00,0.00,0.00,0.00,0.00,0.00,0.00,0.00,0.00,0.00,0.00,0.00,0.00,0.00,0.00,0.00,0.00,0.00,0.00,0.00,0.00,0.00,0.00,0.00,0.00,0.00,0.00,0.00,0.00,0.00,0.00,0.00,0.00,0.00,0.00,0.00,0.00,0.00,0.00,0.00,0.00,0.00,0.00,0.00,0.00,0.00,0.00,0.00,0.00,0.00,0.00,0.00,0.00,0.00,0.00,0.00,0.00,0.00,0.00,0.00,0.00,0.00,0.00,0.00,0.00,0.00,0.00,0.00,0.00,0.00,0.00,0.00,0.00,0.00,0.00,0.00,0.00,0.00,0.00,0.00,0.00,0.00,0.00,0.00,0.00,0.00,0.00,0.00,0.00,0.00,0.00,0.00,0.00,0.00,0.00,0.00,0.00,0.00,0.00,0.00,0.00,0.00,0.00,0.00,0.00,0.00,0.00,0.00,0.00,0.00,0.00,0.00,0.00,0.00,0.00,0.00,0.00,0.00,0.00,0.00,0.00,0.00,0.00,0.00,0.00,0.00,0.00,0.00,0.00,0.00,0.00,0.00,0.00,0.00,0.00,0.00,0.00,0.00,0.00,0.00,0.00,0.00,0.00,0.00,0.00,0.00,0.00,0.00,0.00,0.00,0.00,0.00,0.00,0.00,0.00,0.00,0.00,0.00,0.00,0.00,0.00,0.00,0.00,0.00,0.00,0.00,0.00,0.00,0.00,0.00,0.00,0.00,0.00,0.00,0.00,0.00,0.00],[0.00,0.00,0.00,0.00,0.00,0.00,0.00,0.00,0.00,0.00,0.00,0.00,0.00,0.00,0.00,0.00,0.00,0.00,0.00,0.00,0.00,0.00,0.00,0.00,0.00,0.00,0.00,0.00,0.00,0.00,0.00,0.00,0.00,0.00,0.00,0.00,0.00,0.00,0.00,0.00,0.00,0.00,0.00,0.00,0.00,0.00,0.00,0.00,0.00,0.00,0.00,0.00,0.00,0.00,0.00,0.00,0.00,0.00,0.00,0.00,0.00,0.00,0.00,0.00,0.00,0.00,0.00,0.00,0.00,0.00,0.00,0.00,0.00,0.00,0.00,0.00,0.00,0.00,0.00,0.00,0.00,0.00,0.00,0.00,0.00,0.00,0.00,0.00,0.00,0.00,0.00,0.00,0.00,0.00,0.00,0.00,0.00,0.00,0.00,0.00,0.00,0.00,0.00,0.00,0.00,0.00,0.00,0.00,0.00,0.00,0.00,0.00,0.00,0.00,0.00,0.00,0.00,0.00,0.00,0.00,0.00,0.00,0.00,0.00,0.00,0.00,0.00,0.00,0.00,0.00,0.00,0.00,0.00,0.00,0.00,0.00,0.00,0.00,0.00,0.00,0.00,0.00,0.00,0.00,0.00,0.00,0.00,0.00,0.00,0.00,0.00,0.00,0.00,0.00,0.00,0.00,0.00,0.00,0.00,0.00,0.00,0.00,0.00,0.00,0.00,0.00,0.00,0.00,0.00,0.00,0.00,0.00,0.00,0.00,0.00,0.00,0.00,0.00,0.00,0.00,0.00,0.00,0.00,0.00,0.00,0.00,0.97,0.00,0.00,0.00,0.00,0.00,0.00,0.00,0.00,0.00,0.00,0.00,0.00,0.00,0.00,0.00,0.00,1.00,1.00,1.00,1.00,0.21,1.00,0.00,0.00,0.00,0.00,0.00,0.00,0.00,0.00,0.00,0.00,0.00,0.00,0.00,0.00,0.00,0.00,0.00,0.00,0.00,0.00,0.00,0.00,0.00,0.00,0.00,0.00,0.00,0.00,0.00,0.00,0.00,0.00,0.00,0.00,0.00,0.00,0.00,0.00,0.00,0.00,0.00,0.00,0.00,0.00,0.00,0.00,0.00,0.00,0.00,0.00,0.00,0.00,0.00,0.00,0.00,0.00,0.00,0.00,0.00,0.00,0.00,0.00,0.00,0.00,0.00,0.00,0.00,0.00,0.00,0.00,0.00,0.00,0.00,0.00,0.00,0.00,0.00,0.00,0.00,0.00,0.00,0.00,0.00,0.00,0.00,0.00,0.00,0.00,0.00,0.00,0.00,0.00,0.00,0.00,0.00,0.00,0.00,0.00,0.00,0.00,0.00,0.00,0.00,0.00,0.00,0.00,0.00,0.00,0.00,0.00,0.00,0.00,0.00,0.00,0.00,0.00,0.00,0.00,0.00,0.00,0.00,0.00,0.00,0.00,0.00,0.00,0.00,0.00,0.00,0.00,0.00,0.00,0.00,0.00,0.00,0.00,0.00,0.00,0.00,0.00,0.00,0.00,0.00,0.00,0.00,0.00,0.00,0.00,0.00,0.00,0.00,0.00,0.00,0.00,0.00,0.00,0.00,0.00,0.00,0.00,0.00,0.00,0.00,0.00,0.00,0.00,0.00,0.00,0.00,0.00,0.00,0.00,0.00,0.00,0.00,0.00,0.00,0.00,0.00,0.00,0.00,0.00,0.00,0.00,0.00,0.00,0.00,0.00,0.00,0.00,0.00,0.00,0.00,0.00,0.00,0.00,0.00,0.00,0.00,0.00,0.00,0.00,0.00,0.00,0.00,0.00,0.00,0.00,0.00,0.00,0.00,0.00,0.00,0.00,0.00,0.00,0.00,0.00,0.00,0.00,0.00,0.00,0.00,0.00,0.00,0.00,0.00,0.00,0.00,0.00,0.00,0.00,0.00,0.00,0.00,0.00,0.00,0.00,0.00,0.00,0.00,0.00,0.00,0.00,0.00,0.00,0.00,0.00,0.00,0.00,0.00,0.00,0.00,0.00,0.00,0.00,0.00,0.00,0.00,0.00,0.00,0.00,0.00,0.00,0.00,0.00,0.00,0.00,0.00,0.00,0.00,0.00,0.00,0.00,0.00,0.00,0.00,0.00,0.00,0.00,0.00,0.00,0.00,0.00,0.00,0.00,0.00,0.00,0.00,0.00,0.00,0.00,0.00,0.00,0.00,0.00,0.00,0.00,0.00,0.00,0.00,0.00,0.00,0.00,0.00,0.00,0.00,0.00,0.00,0.00,0.00,0.00,0.00,0.00,0.00,0.00,0.00,0.00,0.00,0.00,0.00,0.00,0.00,0.00,1.00,0.00,0.00,0.00,0.00,0.00,0.00,0.00,0.00,0.00,0.00,0.00,0.00,0.00,0.00,0.00,0.00,0.00,0.00,0.00,0.00,0.00,0.00,0.00,0.00,0.00,0.00,0.00,0.00,0.00,0.00,0.00,0.00,0.00,0.00,0.00,0.00,0.00,0.00,0.00,0.00,0.00,0.00,0.00,0.00,0.00,0.00,0.00,0.00,0.00,0.00,0.00,0.00,0.00,0.00,0.00,0.00,0.00,0.00,0.00,0.00,0.00,0.00,0.00,0.00,0.00,0.00,0.00,0.00,0.00,0.00,0.00,0.00,0.00,0.00,0.00,0.00,0.00,0.00,0.00,0.00,0.00,0.00,0.00,0.00,0.00,0.00,0.00,0.00,0.00,0.00,0.00,0.00,0.00,0.00,0.00,0.00,0.00,0.00,0.00,0.00,0.00,0.00,0.00,0.00,0.00,0.00,0.00,0.00,0.00,0.00,0.00,0.00,0.00,0.00,0.00,0.00,0.00,0.00,0.00,0.00,0.00,0.00,0.00,0.00,0.00,0.00,0.00,0.00,0.00,0.00,0.00,0.00,0.00,0.00,0.00,0.00,0.00,0.00,0.00,0.00,0.00,0.00,0.00,0.00,0.00,0.00,0.00,0.00,0.00,0.00,0.00,0.00,0.00,0.00,0.00,0.00,0.00,0.00,0.00,0.00,0.00,0.00,0.00,0.00,0.00,0.00,0.00,0.00,0.00,0.00,0.00,0.00,0.00,0.00,0.00,0.00,0.00,0.00,0.00,0.00,0.00,0.00,0.00,0.00,0.00,0.00,0.00,0.00,0.00,0.00,0.00,0.00,0.00,0.00,0.00,0.00,0.00,0.00,0.00,0.00,0.00,0.00,0.00,0.00,0.00,0.00,0.00,0.00,0.00,0.00,0.00,0.00,0.00,0.00,0.00,0.00,0.00,0.00,0.00,0.00,0.00,0.00,0.00,0.00,0.00,0.00,0.00,0.00,0.00,0.00,0.00,0.00,0.00,0.00,0.00,0.00,0.00,0.00,0.00,0.00,0.00,0.00,0.00,0.00,0.00,0.00,0.00,0.00,0.00,0.00,0.00,0.00,0.00,0.00,0.00,0.00,0.00,0.00,0.00,0.00,0.00,0.00,0.00,0.00,0.00,0.00,0.00,0.00,0.00,0.00,0.00,0.00,0.00,0.00,0.00,0.00,0.00,0.00,0.00,0.00,0.00,0.00,0.00,0.00,0.00,0.00,0.00,0.00,0.00,0.00,0.00,0.00,0.00,0.00,0.00,0.00,0.00,0.00,0.00,0.00,0.00,0.00,0.00,0.00,0.00,0.00,0.00,0.00,0.00,0.00,0.00,0.00,0.00,0.00,0.00,0.00,0.00,0.00,0.00,0.00,0.00,0.00,0.00,0.00,0.00,0.00,0.00,0.00],[0.00,0.00,0.00,0.00,0.00,0.00,0.00,0.00,0.00,0.00,0.00,0.00,0.00,0.00,0.00,0.00,0.00,0.00,0.00,0.00,0.00,0.00,0.00,0.00,0.00,0.00,0.00,0.00,0.00,0.00,0.00,0.00,0.00,0.00,0.00,0.00,0.00,0.00,0.00,0.00,0.00,0.00,0.00,0.00,0.00,0.00,0.00,0.00,0.00,0.00,0.00,0.00,0.00,0.00,0.00,0.00,0.00,0.00,0.00,0.00,0.00,0.00,0.00,0.00,0.00,0.00,0.00,0.00,0.00,0.00,0.00,0.00,0.00,0.00,0.00,0.00,0.00,0.00,0.00,0.00,0.00,0.00,0.00,0.00,0.00,0.00,0.00,0.00,0.00,0.00,0.00,0.00,0.00,0.00,0.00,0.00,0.00,0.00,0.00,0.00,0.00,0.00,0.00,0.00,0.00,0.00,0.00,0.00,0.00,0.00,0.00,0.00,0.00,0.00,0.00,0.00,0.00,0.00,0.00,0.00,0.00,0.00,0.00,0.00,0.00,0.00,0.00,0.00,0.00,0.00,0.00,0.00,0.00,0.00,0.00,0.00,0.00,0.00,0.00,0.00,0.00,0.00,0.00,0.00,0.00,0.00,0.00,0.00,0.00,0.00,0.00,0.00,0.00,0.00,0.00,0.00,0.00,0.00,0.00,0.00,0.00,0.00,0.00,0.00,0.00,0.00,0.00,0.00,0.00,0.00,0.00,0.00,0.00,0.00,0.00,0.00,0.00,0.00,0.00,0.00,0.00,0.00,1.00,1.00,0.99,0.01,0.99,0.04,0.00,0.00,0.00,0.00,0.00,0.00,0.00,0.00,0.00,0.00,0.00,0.00,0.00,0.00,0.99,1.00,0.91,1.00,1.00,1.00,0.68,0.00,0.00,0.00,0.00,0.00,0.00,0.00,0.00,0.00,0.00,0.00,0.00,0.00,0.00,0.00,0.00,0.00,0.00,0.00,0.00,0.00,0.00,0.00,0.00,0.00,0.00,0.00,0.00,0.00,0.00,0.00,0.00,0.00,0.00,0.00,0.00,0.00,0.00,0.00,0.00,0.00,0.00,0.00,0.00,0.00,0.00,0.00,0.00,0.00,0.00,0.00,0.00,0.00,0.00,0.00,0.00,0.00,0.00,0.00,0.00,0.00,0.00,0.00,0.00,0.00,0.00,0.00,0.00,0.00,0.00,0.00,0.00,0.00,0.00,0.00,0.00,0.00,0.00,0.00,0.00,0.00,0.00,0.00,0.00,0.00,0.00,0.00,0.00,0.00,0.00,0.00,0.00,0.00,0.00,0.00,0.00,0.00,0.00,0.00,0.00,0.00,0.00,0.00,0.00,0.00,0.00,0.00,0.00,0.00,0.00,0.00,0.00,0.00,0.00,0.00,0.00,0.00,0.00,0.00,0.00,0.00,0.00,0.00,0.00,0.00,0.00,0.00,0.00,0.00,0.00,0.00,0.00,0.00,0.00,0.00,0.00,0.00,0.00,0.00,0.00,0.00,0.00,0.00,0.00,0.00,0.00,0.00,0.00,0.00,0.00,0.00,0.00,0.00,0.00,0.00,0.00,0.00,0.00,0.00,0.00,0.00,0.00,0.00,0.00,0.00,0.00,0.00,0.00,0.00,0.00,0.00,0.00,0.00,0.00,0.00,0.00,0.00,0.00,0.00,0.00,0.00,0.00,0.00,0.00,0.00,0.00,0.00,0.00,0.00,0.00,0.00,0.00,0.00,0.00,0.00,0.00,0.00,0.00,0.00,0.00,0.00,0.00,0.00,0.00,0.00,0.00,0.00,0.00,0.00,0.00,0.00,0.00,0.00,0.00,0.00,0.00,0.00,0.00,0.00,0.00,0.00,0.00,0.00,0.00,0.00,0.00,0.00,0.00,0.00,0.00,0.00,0.00,0.00,0.00,0.00,0.00,0.00,0.00,0.00,0.00,0.00,0.00,0.00,0.00,0.00,0.00,0.00,0.00,0.00,0.00,0.00,0.00,0.00,0.00,0.00,0.00,0.00,0.00,0.00,0.00,0.00,0.00,0.00,0.00,0.00,0.00,0.00,0.00,0.00,0.00,0.00,0.00,0.00,0.00,0.00,0.00,0.00,0.00,0.00,0.00,0.00,0.00,0.00,0.00,0.00,0.00,0.00,0.00,0.00,0.00,0.00,0.00,0.00,0.00,0.00,0.00,0.00,0.00,0.00,0.00,0.00,0.00,0.00,0.00,0.00,0.00,0.00,0.00,0.00,0.00,0.00,0.00,0.00,0.00,0.00,0.00,0.00,0.00,0.00,0.00,0.00,0.00,0.00,0.00,0.00,0.00,0.00,0.00,0.00,0.00,0.00,0.00,0.00,0.00,0.00,0.00,0.00,0.00,0.00,0.00,0.00,0.00,0.00,0.00,0.00,0.00,0.00,0.00,0.00,0.00,0.00,0.00,0.00,0.00,0.00,0.00,0.00,0.00,0.00,0.00,0.00,0.00,0.00,0.00,0.00,0.00,0.00,0.00,0.00,0.00,0.00,0.00,0.00,0.00,0.00,0.00,0.00,0.00,0.00,0.00,0.00,0.00,0.00,0.00,0.00,0.00,0.00,0.00,0.00,0.00,0.00,0.00,0.00,0.00,0.00,0.00,0.00,0.00,0.00,0.00,0.00,0.00,0.00,0.00,0.00,0.00,0.00,0.00,0.00,0.00,0.00,0.00,0.00,0.00,0.00,0.00,0.00,0.00,0.00,0.00,0.00,0.00,0.00,0.00,0.00,0.00,0.00,0.00,0.00,0.00,0.00,0.00,0.00,0.00,0.00,0.00,0.00,0.00,0.00,0.00,0.00,0.00,0.00,0.00,0.00,0.00,0.00,0.00,0.00,0.00,0.00,0.00,0.00,0.00,0.00,0.00,0.00,0.00,0.00,0.00,0.00,0.00,0.00,0.00,0.00,0.00,0.00,0.00,0.00,0.00,0.00,0.00,0.00,0.00,0.00,0.00,0.00,0.00,0.00,0.00,0.00,0.00,0.00,0.00,0.00,0.00,0.00,0.00,0.00,0.00,0.00,0.00,0.00,0.00,0.00,0.00,0.00,0.00,0.00,0.00,0.00,0.00,0.00,0.00,0.00,0.00,0.00,0.00,0.00,0.00,0.00,0.00,0.00,0.00,0.00,0.00,0.00,0.00,0.00,0.00,0.00,0.00,0.00,0.00,0.00,0.00,0.00,0.00,0.00,0.00,0.00,0.00,0.00,0.00,0.00,0.00,0.00,0.00,0.00,0.00,0.00,0.00,0.00,0.00,0.00,0.00,0.00,0.00,0.00,0.00,0.00,0.00,0.00,0.00,0.00,0.00,0.00,0.00,0.00,0.00,0.00,0.00,0.00,0.00,0.00,0.00,0.00,0.00,0.00,0.00,0.00,0.00,0.00,0.00,0.00,0.00,0.00,0.00,0.00,0.00,0.00,0.00,0.00,0.00,0.00,0.00,0.00,0.00,0.00,0.00,0.00,0.00,0.00,0.00,0.00,0.00,0.00,0.00,0.00,0.00,0.00,0.00,0.00,0.00,0.00,0.00,0.00,0.00,0.00,0.00,0.00,0.00,0.00,0.00,0.00,0.00,0.00,0.00,0.00,0.00,0.00,0.00,0.00,0.00,0.00,0.00,0.00,0.00,0.00,0.00,0.00,0.00,0.00,0.00,0.00,0.00,0.00,0.00,0.00,0.00,0.00,0.00,0.00,0.00,0.00,0.00,0.00,0.00,0.00,0.00,0.00,0.00,0.00],[0.00,0.00,0.00,0.00,0.00,0.00,0.00,0.00,0.00,0.00,0.00,0.00,0.00,0.00,0.00,0.00,0.00,0.00,0.00,0.00,0.00,0.00,0.00,0.00,0.00,0.00,0.00,0.00,0.00,0.00,0.00,0.00,0.00,0.00,0.00,0.00,0.00,0.00,0.00,0.00,0.00,0.00,0.00,0.00,0.00,0.00,0.00,0.00,0.00,0.00,0.00,0.00,0.00,0.00,0.00,0.00,0.00,0.00,0.00,0.00,0.00,0.00,0.00,0.00,0.00,0.00,0.00,0.00,0.00,0.00,0.00,0.00,0.00,0.00,0.00,0.00,0.00,0.00,0.00,0.00,0.00,0.00,0.00,0.00,0.00,0.00,0.00,0.00,0.00,0.00,0.00,0.00,0.00,0.00,0.00,0.00,0.00,0.00,0.00,0.00,0.00,0.00,0.00,0.00,0.00,0.00,0.00,0.00,0.00,0.00,0.00,0.00,0.00,0.00,0.00,0.00,0.00,0.00,0.00,0.00,0.00,0.00,0.00,0.00,0.00,0.00,0.00,0.00,0.00,0.00,0.00,0.00,0.00,0.00,0.00,0.00,0.00,0.00,0.00,0.00,0.00,0.00,0.00,0.00,0.00,0.00,0.00,0.00,0.00,0.00,0.00,0.00,0.00,0.00,0.00,0.00,0.00,0.00,0.00,0.00,0.00,0.00,0.00,0.00,0.00,1.00,0.00,0.00,0.87,0.00,0.00,0.00,0.00,0.00,0.00,0.00,0.00,0.00,0.00,0.00,0.00,0.00,1.00,0.92,0.00,0.00,0.00,0.00,0.00,0.00,0.00,0.00,0.00,0.00,0.00,0.00,0.00,0.00,0.00,0.00,0.00,0.00,1.00,1.00,1.00,0.21,1.00,1.00,1.00,1.00,1.00,0.03,0.00,0.00,0.00,0.00,0.00,0.00,0.00,0.00,0.00,0.00,0.00,0.00,0.00,0.00,0.00,0.00,0.00,0.00,0.00,0.00,0.00,0.00,0.00,0.00,0.00,0.00,0.00,0.00,0.00,0.00,0.00,0.00,0.00,0.00,0.00,0.00,0.00,0.00,0.00,0.00,0.00,0.00,0.00,0.00,0.00,0.00,0.00,0.00,0.00,0.00,0.00,0.00,0.00,0.00,0.00,0.00,0.00,0.00,0.00,0.00,0.00,0.00,0.00,0.00,0.00,0.00,0.00,0.00,0.00,0.00,0.00,0.00,0.00,0.00,0.00,0.00,0.00,0.00,0.00,0.00,0.00,0.00,0.00,0.00,0.00,0.00,0.00,0.00,0.00,0.00,0.00,0.00,0.00,0.00,0.00,0.00,0.00,0.00,0.00,0.00,0.00,0.00,0.00,0.00,0.00,0.00,0.00,0.00,0.00,0.00,0.00,0.00,0.00,0.00,0.00,0.00,0.00,0.00,0.00,0.00,0.00,0.00,0.00,0.00,0.00,0.00,0.00,0.00,0.00,0.00,0.00,0.00,0.00,0.00,0.00,0.00,0.00,0.00,0.00,0.00,0.00,0.00,0.00,0.00,0.00,0.00,0.00,0.00,0.00,0.00,0.00,0.00,0.00,0.00,0.00,0.00,0.00,0.00,0.00,0.00,0.00,0.00,0.00,0.00,0.00,0.00,0.00,0.00,0.00,0.00,0.00,0.00,0.00,0.00,0.00,0.00,0.00,0.00,0.00,0.00,0.00,0.00,0.00,0.00,0.00,0.00,0.00,0.00,0.00,0.00,0.00,0.00,0.00,0.00,0.00,0.00,0.00,0.00,0.00,0.00,0.00,0.00,0.00,0.00,0.00,0.00,0.00,0.00,0.00,0.00,0.00,0.00,0.00,0.00,0.00,0.00,0.00,0.00,0.00,0.00,0.00,0.00,0.00,0.00,0.00,0.00,0.00,0.00,0.00,0.00,0.00,0.00,0.00,0.00,0.00,0.00,0.00,0.00,0.00,0.00,0.00,0.00,0.00,0.00,0.00,0.00,0.00,0.00,0.00,0.00,0.00,0.00,0.00,0.00,0.00,0.00,0.00,0.00,0.00,0.00,0.00,0.00,0.00,0.00,0.00,0.00,0.00,0.00,0.00,0.00,0.00,0.00,0.00,0.00,0.00,0.00,0.00,0.00,0.00,0.00,0.00,0.00,0.00,0.00,0.00,0.00,0.00,0.00,0.00,0.00,0.00,0.00,0.00,0.00,0.00,0.00,0.00,0.00,0.00,0.00,0.00,0.00,0.00,0.00,0.00,0.55,0.00,0.00,0.00,0.00,0.00,0.00,0.00,0.00,0.00,0.00,0.00,0.00,0.00,0.00,0.00,0.00,0.00,0.00,0.00,0.00,0.00,0.00,0.00,0.00,0.00,0.00,0.00,0.00,0.00,0.00,0.00,0.00,0.00,0.00,0.00,0.00,0.00,0.00,0.00,0.00,0.00,0.00,0.00,0.00,0.00,0.00,0.00,0.00,0.00,0.00,0.00,0.00,0.00,0.00,0.00,0.00,0.00,0.00,0.00,0.00,0.00,0.00,0.00,0.00,0.00,0.00,0.00,0.00,0.00,0.00,0.00,0.00,0.00,0.00,0.00,0.00,0.00,0.00,0.00,0.00,0.00,0.00,0.00,0.00,0.00,0.00,0.00,0.00,0.00,0.00,0.00,0.00,0.00,0.00,0.00,0.00,0.00,0.00,0.00,0.00,0.00,0.00,0.00,0.00,0.00,0.00,0.00,0.00,0.00,0.00,0.00,0.00,0.00,0.00,0.00,0.00,0.00,0.00,0.00,0.00,0.00,0.00,0.00,0.00,0.00,0.00,0.00,0.00,0.00,0.00,0.00,0.00,0.00,0.00,0.00,0.00,0.00,0.00,0.00,0.00,0.00,0.00,0.00,0.00,0.00,0.00,0.00,0.00,0.00,0.00,0.00,0.00,0.00,0.00,0.00,0.00,0.00,0.00,0.00,0.00,0.00,0.00,0.00,0.00,0.00,0.00,0.00,0.00,0.00,0.00,0.00,0.00,0.00,0.00,0.00,0.00,0.00,0.00,0.00,0.00,0.00,0.00,0.00,0.00,0.00,0.00,0.00,0.00,0.00,0.00,0.00,0.00,0.00,0.00,0.00,0.00,0.00,0.00,0.00,0.00,0.00,0.00,0.00,0.00,0.00,0.00,0.00,0.00,0.00,0.00,0.00,0.00,0.00,0.00,0.00,0.00,0.00,0.00,0.00,0.00,0.00,0.00,0.00,0.00,0.00,0.00,0.00,0.00,0.00,0.00,0.00,0.00,0.00,0.00,0.00,0.00,0.00,0.00,0.00,0.00,0.00,0.00,0.00,0.00,0.00,0.00,0.00,0.00,0.00,0.00,0.00,0.00,0.00,0.00,0.00,0.00,0.00,0.00,0.00,0.00,0.00,0.00,0.00,0.00,0.00,0.00,0.00,0.00,0.00,0.00,0.00,0.00,0.00,0.00,0.00,0.00,0.00,0.00,0.00,0.00,0.00,0.00,0.00,0.00,0.00,0.00,0.00,0.00,0.00,0.00,0.00,0.00,0.00,0.00,0.00,0.00,0.00,0.00,0.00,0.00,0.00,0.00,0.00,0.00,0.00,0.00,0.00,0.00,0.00,0.00,0.00,0.00,0.00,0.00,0.00,0.00,0.00,0.00,0.00,0.00,0.00,0.00,0.00,0.00,0.00,0.00,0.00,0.00,0.00,0.00,0.00,0.00,0.00,0.00,0.00,0.00,0.00,0.00,0.00,0.00,0.00,0.00,0.00,0.00],[0.00,0.00,0.00,0.00,0.00,0.00,0.00,0.00,0.00,0.00,0.00,0.00,0.00,0.00,0.00,0.00,0.00,0.00,0.00,0.00,0.00,0.00,0.00,0.00,0.00,0.00,0.00,0.00,0.00,0.00,0.00,0.00,0.00,0.00,0.00,0.00,0.00,0.00,0.00,0.00,0.00,0.00,0.00,0.00,0.00,0.00,0.00,0.00,0.00,0.00,0.00,0.00,0.00,0.00,0.00,0.00,0.00,0.00,0.00,0.00,0.00,0.00,0.00,0.00,0.00,0.00,0.00,0.00,0.00,0.00,0.00,0.00,0.00,0.00,0.00,0.00,0.00,0.00,0.00,0.00,0.00,0.00,0.00,0.00,0.00,0.00,0.00,0.00,0.00,0.00,0.00,0.00,0.00,0.00,0.00,0.00,0.00,0.00,0.00,0.00,0.00,0.00,0.00,0.00,0.00,0.00,0.00,0.00,0.00,0.00,0.00,0.00,0.00,0.00,0.00,0.00,0.00,0.00,0.00,0.00,0.00,0.00,0.00,0.00,0.00,0.00,0.00,0.00,0.00,0.00,0.00,0.00,0.00,0.00,0.00,0.00,0.00,0.00,0.00,0.00,0.00,0.00,0.00,0.00,0.00,0.00,0.00,0.00,0.00,0.00,0.00,0.00,0.00,0.00,0.00,0.00,0.00,0.00,0.00,0.00,0.00,0.00,0.00,0.00,0.00,0.00,0.00,0.00,0.69,0.00,0.00,0.00,0.00,0.00,0.00,0.00,0.00,0.00,0.00,0.00,0.00,0.00,0.00,0.00,0.00,0.00,0.00,0.00,0.00,0.00,0.00,0.00,0.00,0.00,0.00,0.00,0.00,0.00,0.00,0.00,0.00,0.00,0.00,0.00,1.00,1.00,0.68,1.00,1.00,1.00,1.00,1.00,0.00,0.00,0.00,0.00,0.00,0.00,0.00,0.00,0.00,0.00,0.00,0.00,0.00,0.00,0.00,0.00,0.00,0.00,0.00,0.00,0.00,0.00,0.00,0.00,0.00,0.00,0.00,0.00,0.00,0.00,0.00,0.00,0.00,0.00,0.00,0.00,0.00,0.00,0.00,0.00,0.00,0.00,0.00,0.00,0.00,0.00,0.00,0.00,0.00,0.00,0.00,0.00,0.00,0.00,0.00,0.00,0.00,0.00,0.00,0.00,0.00,0.00,0.00,0.00,0.00,0.00,0.00,0.00,0.00,0.00,0.00,0.00,0.00,0.00,0.00,0.00,0.00,0.00,0.00,0.00,0.00,0.00,0.00,0.00,0.00,0.00,0.00,0.00,0.00,0.00,0.00,0.00,0.00,0.00,0.00,0.00,0.00,0.00,0.00,0.00,0.00,0.00,0.00,0.00,0.00,0.00,0.00,0.00,0.00,0.00,0.00,0.00,0.00,0.00,0.00,0.00,0.00,0.00,0.00,0.00,0.00,0.00,0.00,0.00,0.00,0.00,0.00,0.00,0.00,0.00,0.00,0.00,0.00,0.00,0.00,0.00,0.00,0.00,0.00,0.00,0.00,0.00,0.00,0.00,0.00,0.00,0.00,0.00,0.00,0.00,0.00,0.00,0.00,0.00,0.00,0.00,0.00,0.00,0.00,0.00,0.00,0.00,0.00,0.00,0.00,0.00,0.01,0.00,0.00,0.00,0.00,0.00,0.00,0.00,0.00,0.00,0.00,0.00,0.00,0.00,0.00,0.00,0.00,0.00,0.00,0.00,0.00,0.00,0.00,0.00,0.00,0.00,0.00,0.00,0.00,0.00,0.00,0.00,0.00,0.00,0.00,0.00,0.00,0.00,0.00,0.00,0.00,0.00,0.00,0.00,0.00,0.00,0.00,0.00,0.00,0.00,0.00,0.00,0.00,0.00,0.00,0.00,0.00,0.00,0.00,0.00,0.00,0.00,0.00,0.00,0.00,0.00,0.00,0.00,0.00,0.00,0.00,0.00,0.00,0.00,0.00,0.00,0.00,0.00,0.00,0.00,0.00,0.00,0.00,0.00,0.00,0.00,0.00,0.00,0.00,0.00,0.00,0.00,0.00,0.00,0.00,0.00,0.00,0.00,0.00,0.00,0.00,0.00,0.00,0.00,0.00,0.00,0.00,0.00,0.00,0.00,0.00,0.00,0.00,0.00,0.00,0.00,0.00,0.00,0.00,0.00,0.00,0.00,0.00,0.00,0.00,0.00,0.00,0.00,0.00,0.00,0.00,0.00,0.00,0.00,0.00,0.00,0.00,0.00,0.00,0.00,0.00,0.00,0.00,0.00,0.00,0.00,0.00,0.00,0.00,0.00,0.00,0.00,0.00,0.00,0.00,0.00,0.01,0.00,0.00,0.00,0.00,0.00,0.00,0.00,0.00,0.00,0.00,0.00,0.00,0.00,0.00,0.00,0.00,0.00,0.00,0.00,0.00,0.00,0.00,0.00,0.00,0.00,0.00,0.00,0.00,0.00,0.00,0.00,0.00,0.00,0.00,0.00,0.00,0.00,0.00,0.00,0.00,0.00,0.00,0.00,0.00,0.00,0.00,0.00,0.00,0.00,0.00,0.00,0.00,0.00,0.00,0.00,0.00,0.00,0.00,0.00,0.00,0.00,0.00,0.00,0.00,0.00,0.00,0.00,0.00,0.00,0.00,0.00,0.00,0.00,0.00,0.00,0.00,0.00,0.00,0.00,0.00,0.00,0.00,0.00,0.00,0.00,0.00,0.00,0.00,0.00,0.00,0.00,0.00,0.00,0.00,0.00,0.00,0.00,0.00,0.00,0.00,0.00,0.00,0.00,0.00,0.00,0.00,0.00,0.00,0.00,0.00,0.00,0.00,0.00,0.00,0.00,0.00,0.00,0.00,0.00,0.00,0.00,0.00,0.00,0.00,0.00,0.00,0.00,0.00,0.00,0.00,0.00,0.00,0.00,0.00,0.00,0.00,0.00,0.00,0.00,0.00,0.00,0.00,0.00,0.00,0.00,0.00,0.00,0.00,0.00,0.00,0.00,0.00,0.00,0.00,0.00,0.00,0.00,0.00,0.00,0.00,0.00,0.00,0.00,0.00,0.00,0.00,0.00,0.00,0.00,0.00,0.00,0.00,0.00,0.00,0.00,0.00,0.00,0.00,0.00,0.00,0.00,0.00,0.00,0.00,0.00,0.00,0.00,0.00,0.00,0.00,0.00,0.00,0.00,0.00,0.00,0.00,0.00,0.00,0.00,0.00,0.00,0.00,0.00,0.00,0.00,0.00,0.00,0.00,0.00,0.00,0.00,0.00,0.00,0.00,0.00,0.00,0.00,0.00,0.00,0.00,0.00,0.00,0.00,0.00,0.00,0.00,0.00,0.00,0.00,0.00,0.00,0.00,0.00,0.00,0.00,0.00,0.00,0.00,0.00,0.00,0.00,0.00,0.00,0.00,0.00,0.00,0.00,0.00,0.00,0.00,0.00,0.00,0.00,0.00,0.00,0.00,0.00,0.00,0.00,0.00,0.00,0.00,0.00,0.00,0.00,0.00,0.00,0.00,0.00,0.00,0.00,0.00,0.00,0.00,0.00,0.00,0.00,0.00,0.00,0.00,0.00,0.00,0.00,0.00,0.00,0.00,0.00,0.00,0.00,0.00,0.00,0.00,0.00,0.00,0.00,0.00,0.00,0.00,0.00,0.00,0.00,0.00,0.00,0.00,0.00,0.00,0.00,0.00,0.00,0.00,0.00,0.00,0.00,0.00,0.00,0.00,0.00,0.00,0.00,0.00,0.00,0.00,0.00,0.00,0.00,0.00,0.00],[0.00,0.00,0.00,0.00,0.00,0.00,0.00,0.00,0.00,0.00,0.00,0.00,0.00,0.00,0.00,0.00,0.00,0.00,0.00,0.00,0.00,0.00,0.00,0.00,0.00,0.00,0.00,0.00,0.00,0.00,0.00,0.00,0.00,0.00,0.00,0.00,0.00,0.00,0.00,0.00,0.00,0.00,0.00,0.00,0.00,0.00,0.00,0.00,0.00,0.00,0.00,0.00,0.00,0.00,0.00,0.00,0.00,0.00,0.00,0.00,0.00,0.00,0.00,0.00,0.00,0.00,0.00,0.00,0.00,0.00,0.00,0.00,0.00,0.00,0.00,0.00,0.00,0.00,0.00,0.00,0.00,0.00,0.00,0.00,0.00,0.00,0.00,0.00,0.00,0.00,0.00,0.00,0.00,0.00,0.00,0.00,0.00,0.00,0.00,0.00,0.00,0.00,0.00,0.00,0.00,0.00,0.00,0.00,0.00,0.00,0.00,0.00,0.00,0.00,0.00,0.00,0.00,0.00,0.00,0.00,0.00,0.00,0.00,0.00,0.00,0.00,0.00,0.00,0.00,0.00,0.00,0.00,0.00,0.00,0.00,0.00,0.00,0.00,0.00,0.00,0.00,0.00,0.00,0.00,0.00,0.00,0.00,0.00,0.00,0.00,0.00,0.00,0.00,0.00,0.00,0.00,0.00,0.00,0.00,0.00,0.00,0.00,0.00,0.00,0.00,0.00,0.05,0.02,1.00,0.00,0.39,0.00,0.00,0.00,0.00,0.00,0.00,0.00,0.00,0.00,0.00,0.00,0.00,0.00,0.00,0.00,0.00,0.00,0.00,0.00,0.00,0.00,0.00,0.00,0.00,0.00,0.00,0.00,0.00,0.00,0.00,0.00,0.00,0.00,0.00,0.00,0.00,1.00,1.00,1.00,1.00,1.00,0.94,1.00,1.00,0.00,0.00,0.00,0.00,0.00,0.00,0.00,0.00,0.00,0.00,0.00,0.00,0.00,0.00,0.00,0.00,0.00,0.00,0.00,0.00,0.00,0.00,0.00,0.00,0.00,0.00,0.00,0.00,0.00,0.00,0.00,0.00,0.00,0.00,0.00,0.00,0.00,0.00,0.00,0.00,0.00,0.00,0.00,0.00,0.00,0.00,0.00,0.00,0.00,0.00,0.00,0.00,0.00,0.00,0.00,0.00,0.00,0.00,0.00,0.00,0.00,0.00,0.00,0.00,0.00,0.00,0.00,0.00,0.00,0.00,0.00,0.00,0.00,0.00,0.00,0.00,0.00,0.00,0.00,0.00,0.00,0.00,0.00,0.00,0.00,0.00,0.00,0.00,0.00,0.00,0.00,0.00,0.00,0.00,0.00,0.00,0.00,0.00,0.00,0.00,0.00,0.00,0.00,0.00,0.00,0.00,0.00,0.00,0.00,0.00,0.00,0.00,0.00,0.00,0.00,0.00,0.00,0.00,0.00,0.00,0.00,0.00,0.00,0.00,0.00,0.00,0.00,0.00,0.00,0.00,0.00,0.00,0.00,0.00,0.00,0.00,0.00,0.00,0.00,0.00,0.00,0.00,0.00,0.00,0.00,0.00,0.00,0.00,0.00,0.01,0.00,0.00,0.00,0.00,0.00,0.00,0.00,0.00,0.00,0.00,0.00,0.00,0.00,0.01,0.00,0.00,0.00,0.00,0.00,0.00,0.00,0.00,0.00,0.00,0.00,0.00,0.00,0.00,0.00,0.03,0.01,0.00,0.00,0.00,0.00,0.00,0.00,0.00,0.00,0.00,0.00,0.00,0.00,0.00,0.00,0.00,0.00,0.00,0.00,0.00,0.00,0.00,0.00,0.00,0.00,0.00,0.00,0.00,0.00,0.00,0.00,0.00,0.00,0.00,0.00,0.00,0.00,0.00,0.00,0.00,0.00,0.00,0.00,0.00,0.00,0.00,0.00,0.00,0.00,0.00,0.00,0.00,0.00,0.00,0.00,0.00,0.00,0.00,0.00,0.00,0.00,0.00,0.00,0.00,0.00,0.00,0.00,0.00,0.00,0.00,0.00,0.00,0.00,0.00,0.00,0.00,0.00,0.00,0.00,0.00,0.00,0.00,0.00,0.00,0.00,0.00,0.00,0.00,0.00,0.00,0.00,0.00,0.00,0.00,0.00,0.00,0.00,0.00,0.00,0.00,0.00,0.00,0.00,0.00,0.00,0.00,0.00,0.00,0.00,0.00,0.00,0.00,0.00,0.00,0.00,0.00,0.00,0.00,0.00,0.00,0.00,0.00,0.00,0.00,0.00,0.00,0.00,0.00,0.00,0.00,0.00,0.00,0.00,0.00,0.00,0.00,0.00,0.00,0.00,0.00,0.00,0.00,0.00,0.00,0.00,0.00,0.00,0.00,0.00,0.00,0.00,0.00,0.00,0.00,0.00,0.00,0.00,0.00,0.00,0.00,0.00,0.00,0.00,0.00,0.00,0.00,0.00,0.00,0.00,0.00,0.00,0.00,0.00,0.00,0.00,0.00,0.00,0.00,0.00,0.00,0.00,0.00,0.00,0.00,0.00,0.00,0.00,0.00,0.00,0.00,0.00,0.00,0.00,0.00,0.00,0.00,0.00,0.00,0.00,0.00,0.00,0.00,0.00,0.00,0.00,0.00,0.00,0.00,0.00,0.00,0.00,0.00,0.00,0.00,0.00,0.00,0.00,0.00,0.00,0.00,0.00,0.00,0.00,0.00,0.00,0.00,0.00,0.00,0.00,0.00,0.00,0.00,0.00,0.00,0.00,0.00,0.00,0.00,0.00,0.00,0.00,0.00,0.00,0.00,0.00,0.00,0.00,0.00,0.00,0.00,0.00,0.00,0.00,0.00,0.00,0.00,0.00,0.00,0.00,0.00,0.00,0.00,0.00,0.00,0.00,0.00,0.00,0.00,0.00,0.00,0.00,0.00,0.00,0.00,0.00,0.00,0.00,0.00,0.00,0.00,0.00,0.00,0.00,0.00,0.00,0.00,0.00,0.00,0.00,0.00,0.00,0.00,0.00,0.00,0.00,0.00,0.00,0.00,0.00,0.00,0.00,0.00,0.00,0.00,0.00,0.00,0.00,0.00,0.00,0.00,0.00,0.00,0.00,0.00,0.00,0.00,0.00,0.00,0.00,0.00,0.00,0.00,0.00,0.00,0.00,0.00,0.00,0.00,0.00,0.00,0.00,0.00,0.00,0.00,0.00,0.00,0.00,0.00,0.00,0.00,0.00,0.00,0.00,0.00,0.00,0.00,0.00,0.00,0.00,0.00,0.00,0.00,0.00,0.00,0.00,0.00,0.00,0.00,0.00,0.00,0.00,0.00,0.00,0.00,0.00,0.00,0.00,0.00,0.00,0.00,0.00,0.00,0.00,0.00,0.00,0.00,0.00,0.00,0.00,0.00,0.00,0.00,0.00,0.00,0.00,0.00,0.00,0.00,0.00,0.00,0.00,0.00,0.00,0.00,0.00,0.00,0.00,0.00,0.00,0.00,0.00,0.00,0.00,0.00,0.00,0.00,0.00,0.00,0.00,0.00,0.00,0.00,0.00,0.00,0.00,0.00,0.00,0.00,0.00,0.00,0.00,0.00,0.00,0.00,0.00,0.00,0.00,0.00,0.00,0.00,0.00,0.00,0.00,0.00,0.00,0.00,0.00,0.00,0.00,0.00,0.00,0.00,0.00,0.00,0.00,0.00,0.00,0.00,0.00,0.00,0.00,0.00,0.00,0.00,0.00,0.00,0.00,0.00,0.00,0.00,0.00,0.00,0.00,0.00,0.00,0.00,0.00],[0.00,0.00,0.00,0.00,0.00,0.00,0.00,0.00,0.00,0.00,0.00,0.00,0.00,0.00,0.00,0.00,0.00,0.00,0.00,0.00,0.00,0.00,0.00,0.00,0.00,0.00,0.00,0.00,0.00,0.00,0.00,0.00,0.00,0.00,0.00,0.00,0.00,0.00,0.00,0.00,0.00,0.00,0.00,0.00,0.00,0.00,0.00,0.00,0.00,0.00,0.00,0.00,0.00,0.00,0.00,0.00,0.00,0.00,0.00,0.00,0.00,0.00,0.00,0.00,0.00,0.00,0.00,0.00,0.00,0.00,0.00,0.00,0.00,0.00,0.00,0.00,0.00,0.00,0.00,0.00,0.00,0.00,0.00,0.00,0.00,0.00,0.00,0.00,0.00,0.00,0.00,0.00,0.00,0.00,0.00,0.00,0.00,0.00,0.00,0.00,0.00,0.00,0.00,0.00,0.00,0.00,0.00,0.00,0.00,0.00,0.00,0.00,0.00,0.00,0.00,0.00,0.00,0.00,0.00,0.00,0.00,0.00,0.00,0.00,0.00,0.00,0.00,0.00,0.00,0.00,0.00,0.00,0.00,0.00,0.00,0.00,0.00,0.00,0.00,0.00,0.00,0.00,0.00,0.00,0.00,0.00,0.00,0.00,0.00,0.00,0.00,0.00,0.00,0.00,0.00,0.00,0.00,0.00,0.00,0.00,0.00,0.00,0.00,0.00,0.00,1.00,0.01,0.00,0.00,0.00,0.00,0.00,0.00,0.00,0.00,0.00,0.00,0.00,0.00,0.00,0.00,0.00,0.00,0.00,0.00,0.00,0.00,0.00,0.00,0.00,0.00,0.00,0.00,0.00,0.00,0.00,0.00,0.00,0.00,0.00,0.00,0.00,1.00,0.00,1.00,0.00,0.00,1.00,1.00,1.00,1.00,1.00,0.01,1.00,1.00,1.00,1.00,0.00,0.00,0.00,0.00,0.00,0.00,0.00,0.00,0.00,0.00,0.00,0.00,0.00,0.00,0.00,0.00,0.00,0.00,0.00,0.00,0.00,0.00,0.00,0.00,0.00,0.00,0.00,0.00,0.00,0.00,0.00,0.00,0.00,0.00,0.00,0.00,0.00,0.00,0.00,0.00,0.00,0.00,0.00,0.00,0.00,0.00,0.00,0.00,0.00,0.00,0.00,0.00,0.00,0.00,0.00,0.00,0.00,0.00,0.00,0.00,0.00,0.00,0.00,0.00,0.00,0.00,0.00,0.00,0.00,0.00,0.00,0.00,0.00,0.00,0.00,0.00,0.00,0.00,0.00,0.00,0.00,0.00,0.00,0.00,0.00,0.00,0.00,0.00,0.00,0.00,0.00,0.00,0.00,0.00,0.00,0.00,0.00,0.00,0.00,0.00,0.00,0.00,0.00,0.00,0.00,0.00,0.00,0.00,0.00,0.00,0.00,0.00,0.00,0.00,0.00,0.00,0.00,0.00,0.00,0.00,0.00,0.00,0.00,0.00,0.00,0.00,0.00,0.00,0.00,0.00,0.00,0.00,0.00,0.00,0.00,0.00,0.00,0.00,0.00,0.00,0.00,0.00,0.00,0.00,0.00,0.00,0.00,0.00,0.00,0.00,0.00,0.00,0.00,0.00,0.00,0.00,0.00,0.00,0.00,0.00,0.00,0.00,0.00,0.00,0.00,0.00,0.00,0.00,0.00,0.00,0.00,0.00,0.00,0.00,0.00,0.00,0.00,0.00,0.00,0.00,0.00,0.00,0.00,0.00,0.00,0.00,0.00,0.00,0.00,0.00,0.00,0.00,0.00,0.00,0.00,0.00,0.00,0.00,0.00,0.00,0.00,0.00,0.00,0.00,0.00,0.00,0.00,0.00,0.00,0.00,0.00,0.00,0.00,0.00,0.00,0.00,0.00,0.00,0.00,0.00,0.00,0.00,0.00,0.00,0.00,0.00,0.00,0.00,0.00,0.00,0.00,0.00,0.00,0.00,0.00,0.00,0.00,0.00,0.00,0.00,0.00,0.00,0.00,0.00,0.00,0.00,0.00,0.00,0.00,0.00,0.00,0.00,0.00,0.00,0.00,0.00,0.00,0.00,0.00,0.00,0.00,0.00,0.00,0.00,0.00,0.00,0.00,0.00,0.00,0.00,0.00,0.00,0.00,0.00,0.00,0.00,0.00,0.00,0.00,0.00,0.00,0.00,0.00,0.00,0.00,0.00,0.00,0.00,0.00,0.00,0.00,0.00,0.00,0.00,0.00,0.00,0.00,0.00,0.00,1.00,1.00,0.00,0.00,0.00,0.00,0.00,0.00,0.00,0.00,0.00,0.00,0.00,0.00,0.00,0.00,0.00,0.00,0.27,0.00,0.97,0.00,0.00,0.00,0.00,0.00,0.00,0.00,0.00,0.00,0.00,0.00,0.00,0.00,0.00,0.00,0.00,0.00,0.00,0.00,0.00,0.00,0.00,0.00,0.00,0.00,0.00,0.00,0.00,0.00,0.00,0.00,0.00,0.00,0.00,0.00,0.00,0.00,0.00,0.00,0.00,0.00,0.00,0.00,0.00,0.00,0.00,0.00,0.00,0.00,0.00,0.00,0.00,0.00,0.00,0.00,0.00,0.00,0.00,0.00,0.00,0.00,0.00,0.00,0.00,0.00,0.00,0.00,0.00,0.00,0.00,0.00,0.00,0.00,0.00,0.00,0.00,0.00,0.00,0.00,0.00,0.00,0.00,0.00,0.00,0.00,0.00,0.00,0.00,0.00,0.00,0.00,0.00,0.00,0.00,0.00,0.00,0.00,0.00,0.00,0.00,0.00,0.00,0.00,0.00,0.00,0.00,0.00,0.00,0.00,0.00,0.00,0.00,0.00,0.00,0.00,0.00,0.00,0.00,0.00,0.00,0.00,0.00,0.00,0.00,0.00,0.00,0.00,0.00,0.00,0.00,0.00,0.00,0.00,0.00,0.00,0.00,0.00,0.00,0.00,0.00,0.00,0.00,0.00,0.00,0.00,0.00,0.00,0.00,0.00,0.00,0.00,0.00,0.00,0.00,0.00,0.00,0.00,0.00,0.00,0.00,0.00,0.00,0.00,0.00,0.00,0.00,0.00,0.00,0.00,0.00,0.00,0.00,0.00,0.00,0.00,0.00,0.00,0.00,0.00,0.00,0.00,0.00,0.00,0.00,0.00,0.00,0.00,0.00,0.00,0.00,0.00,0.00,0.00,0.00,0.00,0.00,0.00,0.00,0.00,0.00,0.00,0.00,0.00,0.00,0.00,0.00,0.00,0.00,0.00,0.00,0.00,0.00,0.00,0.00,0.00,0.00,0.00,0.00,0.00,0.00,0.00,0.00,0.00,0.00,0.00,0.00,0.00,0.00,0.00,0.00,0.00,0.00,0.00,0.00,0.00,0.00,0.00,0.00,0.00,0.00,0.00,0.00,0.00,0.00,0.00,0.00,0.00,0.00,0.00,0.00,0.00,0.00,0.00,0.00,0.00,0.00,0.00,0.00,0.00,0.00,0.00,0.00,0.00,0.00,0.00,0.00,0.00,0.00,0.00,0.00,0.00,0.00,0.00,0.00,0.00,0.00,0.00,0.00,0.00,0.00,0.00,0.00,0.00,0.00,0.00,0.00,0.00,0.00,0.00,0.00,0.00,0.00,0.00,0.00,0.00,0.00,0.00,0.00,0.00,0.00,0.00,0.00,0.00,0.00,0.00,0.00,0.00,0.00,0.00,0.00,0.00,0.00,0.00,0.00,0.00,0.00,0.00,0.00,0.00,0.00,0.00,0.00,0.00,0.00,0.00],[0.00,0.00,0.00,0.00,0.00,0.00,0.00,0.00,0.00,0.00,0.00,0.00,0.00,0.00,0.00,0.00,0.00,0.00,0.00,0.00,0.00,0.00,0.00,0.00,0.00,0.00,0.00,0.00,0.00,0.00,0.00,0.00,0.00,0.00,0.00,0.00,0.00,0.00,0.00,0.00,0.00,0.00,0.00,0.00,0.00,0.00,0.00,0.00,0.00,0.00,0.00,0.00,0.00,0.00,0.00,0.00,0.00,0.00,0.00,0.00,0.00,0.00,0.00,0.00,0.00,0.00,0.00,0.00,0.00,0.00,0.00,0.00,0.00,0.00,0.00,0.00,0.00,0.00,0.00,0.00,0.00,0.00,0.00,0.00,0.00,0.00,0.00,0.00,0.00,0.00,0.00,0.00,0.00,0.00,0.00,0.00,0.00,0.00,0.00,0.00,0.00,0.00,0.00,0.00,0.00,0.00,0.00,0.00,0.00,0.00,0.00,0.00,0.00,0.00,0.00,0.00,0.00,0.00,0.00,0.00,0.00,0.00,0.00,0.00,0.00,0.00,0.00,0.00,0.00,0.00,0.00,0.00,0.00,0.00,0.00,0.00,0.00,0.00,0.00,0.00,0.00,0.00,0.00,0.00,0.00,0.00,0.00,0.00,0.00,0.00,0.00,0.00,0.00,0.00,0.00,0.00,0.00,0.00,0.00,0.00,0.00,0.00,0.00,0.00,0.00,0.00,0.00,0.00,0.00,0.00,0.00,0.00,0.00,0.00,0.00,0.00,0.00,0.00,0.00,0.00,0.00,0.00,0.00,0.00,0.00,0.00,0.00,0.00,0.00,0.00,0.00,0.00,0.00,0.00,0.00,0.00,0.00,0.00,0.00,0.00,0.00,0.00,0.00,0.00,1.00,0.00,0.00,0.03,1.00,1.00,1.00,1.00,1.00,0.99,0.01,0.00,0.00,0.00,0.00,0.00,0.00,0.00,0.00,0.00,0.00,0.00,0.00,0.00,0.00,0.00,0.00,0.00,0.00,0.00,0.00,0.00,0.00,0.00,0.00,0.00,0.00,0.00,0.00,0.00,0.00,0.00,0.00,0.00,0.00,0.00,0.00,0.00,0.00,0.00,0.00,0.00,0.00,0.00,0.00,0.00,0.00,0.00,0.00,0.00,0.00,0.00,0.00,0.00,0.00,0.00,0.00,0.00,0.00,0.00,0.00,0.00,0.00,0.00,0.00,0.00,0.00,0.00,0.00,0.00,0.00,0.00,0.00,0.00,0.00,0.00,0.00,0.00,0.00,0.00,0.00,0.00,0.74,0.00,0.00,0.00,0.00,0.00,0.29,0.00,0.00,0.00,0.00,0.00,0.00,0.00,0.00,0.00,0.00,0.00,0.00,0.00,0.00,0.00,0.00,0.00,0.00,0.00,0.00,0.00,0.00,0.00,0.00,0.00,0.00,0.00,0.00,0.00,0.00,0.00,0.00,0.00,0.00,0.00,0.00,0.00,0.00,0.00,0.00,0.00,0.00,0.00,0.00,0.00,0.00,0.00,0.00,0.00,0.00,0.00,0.00,0.00,0.00,0.00,0.00,0.00,0.00,0.00,0.00,0.00,0.00,0.00,0.00,0.00,0.00,0.00,0.00,0.00,0.00,0.00,0.00,0.00,0.00,0.00,0.00,0.00,0.00,0.00,0.00,0.00,0.00,0.00,0.00,0.00,0.00,0.00,0.00,0.00,0.00,0.00,0.00,0.00,0.00,0.00,0.00,0.00,0.00,0.00,0.00,0.00,0.00,0.00,0.00,0.00,0.00,0.00,0.00,0.00,0.00,0.00,0.00,0.00,0.00,0.00,0.00,0.00,0.00,0.00,0.00,0.00,0.00,0.00,0.00,0.00,0.00,0.00,0.00,0.00,0.00,0.00,0.00,0.00,0.00,0.00,0.00,0.00,0.00,0.00,0.00,0.00,0.00,0.00,0.00,0.00,0.00,0.00,0.00,0.00,0.00,0.00,0.00,0.00,0.00,0.00,0.00,0.00,0.00,0.00,0.00,0.00,0.00,0.00,0.00,0.00,0.00,0.00,0.00,0.00,0.00,0.00,0.00,0.00,0.00,0.00,0.00,0.00,0.00,0.00,0.00,0.00,0.00,0.00,0.00,0.00,0.00,0.00,0.00,0.00,0.00,0.00,0.00,0.00,0.00,0.00,0.00,0.00,0.00,0.00,0.00,0.00,0.00,0.00,0.00,0.00,0.00,0.00,0.00,0.00,0.00,0.00,0.00,0.00,1.00,1.00,0.76,0.00,0.00,0.00,0.00,0.00,0.00,0.00,0.00,0.00,0.00,0.00,0.00,0.00,0.00,0.00,1.00,0.00,0.00,0.00,0.00,0.00,0.00,0.00,0.00,0.00,0.00,0.00,0.00,0.00,0.00,0.00,0.00,0.00,0.00,0.00,0.00,0.00,0.00,0.00,0.00,0.00,0.00,0.00,0.00,0.00,0.00,0.00,0.00,0.00,0.00,0.00,0.00,0.00,0.00,0.00,0.00,0.00,0.00,0.00,0.00,0.00,0.00,0.00,0.00,0.00,0.00,0.00,0.00,0.00,0.00,0.00,0.00,0.00,0.00,0.00,0.00,0.00,0.00,0.00,0.00,0.00,0.00,0.00,0.00,0.00,0.00,0.00,0.00,0.00,0.00,0.00,0.00,0.00,0.00,0.00,0.00,0.00,0.00,0.00,0.00,0.00,0.00,0.00,0.00,0.00,0.00,0.00,0.00,0.00,0.00,0.00,0.00,0.00,0.00,0.00,0.00,0.00,0.00,0.00,0.00,0.00,0.00,0.00,0.00,0.00,0.00,0.00,0.00,0.00,0.00,0.00,0.00,0.00,0.00,0.00,0.00,0.00,0.00,0.00,0.00,0.00,0.00,0.00,0.00,0.00,0.00,0.00,0.00,0.00,0.00,0.00,0.00,0.00,0.00,0.00,0.00,0.00,0.00,0.00,0.00,0.00,0.00,0.00,0.00,0.00,0.00,0.00,0.00,0.00,0.00,0.00,0.00,0.00,0.00,0.00,0.00,0.00,0.00,0.00,0.00,0.00,0.00,0.00,0.00,0.00,0.00,0.00,0.00,0.00,0.00,0.00,0.00,0.00,0.00,0.00,0.00,0.00,0.00,0.00,0.00,0.00,0.00,0.00,0.00,0.00,0.00,0.00,0.00,0.00,0.00,0.00,0.00,0.00,0.00,0.00,0.00,0.00,0.00,0.00,0.00,0.00,0.00,0.00,0.00,0.00,0.00,0.00,0.00,0.00,0.00,0.00,0.00,0.00,0.00,0.00,0.00,0.00,0.00,0.00,0.00,0.00,0.00,0.00,0.00,0.00,0.00,0.00,0.00,0.00,0.00,0.00,0.00,0.00,0.00,0.00,0.00,0.00,0.00,0.00,0.00,0.00,0.00,0.00,0.00,0.00,0.00,0.00,0.00,0.00,0.00,0.00,0.00,0.00,0.00,0.00,0.00,0.00,0.00,0.00,0.00,0.00,0.00,0.00,0.00,0.00,0.00,0.00,0.00,0.00,0.00,0.00,0.00,0.00,0.00,0.00,0.00,0.00,0.00,0.00,0.00,0.00,0.00,0.00,0.00,0.00,0.00,0.00,0.00,0.00,0.00,0.00,0.00,0.00,0.00,0.00,0.00,0.00,0.00,0.00,0.00,0.00,0.00,0.00,0.00,0.00,0.00,0.00,0.00,0.00,0.00,0.00,0.00,0.00,0.00,0.00,0.00,0.00,0.00,0.00,0.00,0.00,0.00,0.00],[0.00,0.00,0.00,0.00,0.00,0.00,0.00,0.00,0.00,0.00,0.00,0.00,0.00,0.00,0.00,0.00,0.00,0.00,0.00,0.00,0.00,0.00,0.00,0.00,0.00,0.00,0.00,0.00,0.00,0.00,0.00,0.00,0.00,0.00,0.00,0.00,0.00,0.00,0.00,0.00,0.00,0.00,0.00,0.00,0.00,0.00,0.00,0.00,0.00,0.00,0.00,0.00,0.00,0.00,0.00,0.00,0.00,0.00,0.00,0.00,0.00,0.00,0.00,0.00,0.00,0.00,0.00,0.00,0.00,0.00,0.00,0.00,0.00,0.00,0.00,0.00,0.00,0.00,0.00,0.00,0.00,0.00,0.00,0.00,0.00,0.00,0.00,0.00,0.00,0.00,0.00,0.00,0.00,0.00,0.00,0.00,0.00,0.00,0.00,0.00,0.00,0.00,0.00,0.00,0.00,0.00,0.00,0.00,0.00,0.00,0.00,0.00,0.00,0.00,0.00,0.00,0.00,0.00,0.00,0.00,0.00,0.00,0.00,0.00,0.00,0.00,0.00,0.00,0.00,0.00,0.00,0.00,0.00,0.00,0.00,0.00,0.00,0.00,0.00,0.00,0.00,0.00,0.00,0.00,0.00,0.00,0.00,0.00,0.00,0.00,0.00,0.00,0.00,0.00,0.00,0.00,0.00,0.00,0.00,0.00,0.00,0.00,0.00,0.00,0.00,0.00,0.00,0.00,0.00,0.00,0.00,0.00,0.00,0.00,0.00,0.00,0.00,0.00,0.00,0.00,0.00,0.00,0.00,0.00,0.00,0.00,0.00,0.00,0.00,0.00,0.00,0.00,0.00,0.00,0.00,0.00,0.00,0.00,0.00,0.00,0.00,0.00,0.00,0.00,0.00,0.00,0.00,0.00,0.00,0.94,0.01,1.00,1.00,1.00,0.00,0.00,0.00,0.00,0.00,0.00,0.00,0.00,0.00,0.00,0.00,0.00,0.00,0.00,0.00,0.00,0.00,0.00,0.00,0.00,0.00,0.00,0.00,0.00,0.00,0.00,0.00,0.00,0.00,0.00,0.00,0.00,0.00,0.00,0.00,0.00,0.00,0.00,0.00,0.00,0.00,0.00,0.00,0.00,0.00,0.00,0.00,0.00,0.00,0.00,0.00,0.00,0.00,0.00,0.00,0.00,0.00,0.00,0.00,0.00,0.00,0.00,0.00,0.00,0.00,0.00,0.00,0.00,0.00,0.00,0.00,0.00,0.00,0.00,0.00,0.00,0.00,0.00,0.00,0.00,0.00,0.00,0.01,0.00,0.00,0.00,0.00,0.03,1.00,0.01,0.02,0.01,0.75,0.00,0.00,0.00,0.00,0.00,0.00,0.00,0.00,0.00,0.00,0.00,0.00,0.00,0.00,0.00,0.00,0.00,0.00,0.00,0.00,0.00,0.00,0.00,0.00,0.00,0.00,0.00,0.00,0.00,0.00,0.00,0.00,0.00,0.00,0.00,0.00,0.00,0.00,0.00,0.00,0.00,0.00,0.00,0.00,0.00,0.00,0.00,0.00,0.00,0.00,0.00,0.00,0.00,0.00,0.00,0.00,0.00,0.03,0.00,0.00,0.00,0.00,0.00,0.00,0.00,0.00,0.00,0.00,0.00,0.00,0.00,0.00,0.00,0.00,0.00,0.00,0.00,0.00,0.00,0.00,0.00,0.00,0.00,0.00,0.00,0.00,0.00,0.01,0.07,0.02,0.17,0.00,0.00,0.00,0.00,0.00,0.00,0.00,0.00,0.00,0.00,0.00,0.00,0.00,0.00,0.00,0.00,0.00,0.00,0.00,0.00,0.00,0.00,0.00,0.00,0.00,0.00,0.00,0.00,0.00,0.00,0.00,0.00,0.00,0.00,0.00,0.00,0.00,0.00,0.00,0.00,0.00,0.00,0.00,0.00,0.00,0.00,0.00,0.00,0.00,0.00,0.00,0.00,0.00,0.00,0.00,0.00,0.00,0.00,0.00,0.00,0.00,0.00,0.00,0.00,0.00,0.00,0.00,0.00,0.00,0.00,0.00,0.00,0.00,0.00,0.00,0.00,0.00,0.00,0.00,0.00,0.00,0.00,0.00,0.00,0.00,0.00,0.00,0.00,0.00,0.00,0.00,0.00,0.00,0.00,0.00,0.00,0.00,0.00,0.00,0.00,0.00,0.00,0.00,0.00,0.00,0.00,0.00,0.00,0.00,0.00,0.00,0.00,0.00,0.00,0.00,0.00,0.00,0.00,1.00,0.01,0.00,0.00,0.00,0.00,0.00,0.00,0.00,0.00,0.00,0.00,0.00,0.00,0.00,0.00,0.00,0.00,0.00,0.00,0.00,0.00,0.00,0.00,0.00,0.00,0.00,0.00,0.00,0.00,0.00,0.00,0.00,0.00,0.00,0.00,0.00,0.00,0.00,0.00,0.00,0.00,0.00,0.00,0.00,0.00,0.00,0.00,0.00,0.00,0.00,0.00,0.00,0.00,0.00,0.00,0.00,0.00,0.00,0.00,0.00,0.00,0.00,0.00,0.00,0.00,0.00,0.00,0.00,0.00,0.00,0.00,0.00,0.00,0.00,0.00,0.00,0.00,0.00,0.00,0.00,0.00,0.00,0.00,0.00,0.00,0.00,0.00,0.00,0.00,0.00,0.00,0.00,0.00,0.00,0.00,0.00,0.00,0.00,0.00,0.00,0.00,0.00,0.00,0.00,0.00,0.00,0.00,0.00,0.00,0.00,0.00,0.00,0.00,0.00,0.00,0.00,0.00,0.00,0.00,0.00,0.00,0.00,0.00,0.00,0.00,0.00,0.00,0.00,0.00,0.00,0.00,0.00,0.00,0.00,0.00,0.00,0.00,0.00,0.00,0.00,0.00,0.00,0.00,0.00,0.00,0.00,0.00,0.00,0.00,0.00,0.00,0.00,0.00,0.00,0.00,0.00,0.00,0.00,0.00,0.00,0.00,0.00,0.00,0.00,0.00,0.00,0.00,0.00,0.00,0.00,0.00,0.00,0.00,0.00,0.00,0.00,0.00,0.00,0.00,0.00,0.00,0.00,0.00,0.00,0.00,0.00,0.00,0.00,0.00,0.00,0.00,0.00,0.00,0.00,0.00,0.00,0.00,0.00,0.00,0.00,0.00,0.00,0.00,0.00,0.00,0.00,0.00,0.00,0.00,0.00,0.00,0.00,0.00,0.00,0.00,0.00,0.00,0.00,0.00,0.00,0.00,0.00,0.00,0.00,0.00,0.00,0.00,0.00,0.00,0.00,0.00,0.00,0.00,0.00,0.00,0.00,0.00,0.00,0.00,0.00,0.00,0.00,0.00,0.00,0.00,0.00,0.00,0.00,0.00,0.00,0.00,0.00,0.00,0.00,0.00,0.00,0.00,0.00,0.00,0.00,0.00,0.00,0.00,0.00,0.00,0.00,0.00,0.00,0.00,0.00,0.00,0.00,0.00,0.00,0.00,0.00,0.00,0.00,0.00,0.00,0.00,0.00,0.00,0.00,0.00,0.00,0.00,0.00,0.00,0.00,0.00,0.00,0.00,0.00,0.00,0.00,0.00,0.00,0.00,0.00,0.00,0.00,0.00,0.00,0.00,0.00,0.00,0.00,0.00,0.00,0.00,0.00,0.00,0.00,0.00,0.00,0.00,0.00,0.00,0.00,0.00,0.00,0.00,0.00,0.00,0.00,0.00,0.00,0.00,0.00,0.00,0.00,0.00,0.00,0.00,0.00,0.00,0.00,0.00,0.00,0.00,0.00,0.00,0.00,0.00],[0.00,0.00,0.00,0.00,0.00,0.00,0.00,0.00,0.00,0.00,0.00,0.00,0.00,0.00,0.00,0.00,0.00,0.00,0.00,0.00,0.00,0.00,0.00,0.00,0.00,0.00,0.00,0.00,0.00,0.00,0.00,0.00,0.00,0.00,0.00,0.00,0.00,0.00,0.00,0.00,0.00,0.00,0.00,0.00,0.00,0.00,0.00,0.00,0.00,0.00,0.00,0.00,0.00,0.00,0.00,0.00,0.00,0.00,0.00,0.00,0.00,0.00,0.00,0.00,0.00,0.00,0.00,0.00,0.00,0.00,0.00,0.00,0.00,0.00,0.00,0.00,0.00,0.00,0.00,0.00,0.00,0.00,0.00,0.00,0.00,0.00,0.00,0.00,0.00,0.00,0.00,0.00,0.00,0.00,0.00,0.00,0.00,0.00,0.00,0.00,0.00,0.00,0.00,0.00,0.00,0.00,0.00,0.00,0.00,0.00,0.00,0.00,0.00,0.00,0.00,0.00,0.00,0.00,0.00,0.00,0.00,0.00,0.00,0.00,0.00,0.00,0.00,0.00,0.00,0.00,0.00,0.00,0.00,0.00,0.00,0.00,0.00,0.00,0.00,0.00,0.00,0.00,0.00,0.00,0.00,0.00,0.00,0.00,0.00,0.00,0.00,0.00,0.00,0.00,0.00,0.00,0.00,0.00,0.00,0.00,0.00,0.00,0.00,0.00,0.00,0.00,0.00,0.00,0.74,0.00,0.06,0.00,0.00,0.00,0.00,0.00,0.00,0.00,0.00,0.00,0.00,0.00,0.00,0.00,0.00,0.00,0.00,0.00,0.00,0.00,0.00,0.00,0.00,0.00,0.00,0.00,0.00,0.00,0.00,0.00,0.00,0.00,0.00,0.00,0.00,0.00,0.00,0.00,0.00,1.00,1.00,0.99,1.00,1.00,1.00,0.00,0.00,0.00,0.00,0.00,0.00,0.00,0.00,0.00,0.00,0.00,0.00,0.00,0.00,0.00,0.00,0.00,0.00,0.00,0.00,0.00,0.00,0.00,0.00,0.00,0.00,0.00,0.00,0.00,0.00,0.00,0.00,0.00,0.00,0.00,0.00,0.00,0.00,0.00,0.00,0.00,0.00,0.00,0.00,0.00,0.00,0.00,0.00,0.00,0.00,0.00,0.00,0.00,0.00,0.00,0.00,0.00,0.00,0.00,0.00,0.00,0.00,0.00,0.00,0.00,0.00,0.00,0.00,0.00,0.00,0.00,0.00,0.00,0.00,0.00,0.00,0.00,0.00,0.00,0.00,0.00,0.00,0.00,0.00,0.00,0.00,0.00,0.56,0.00,0.02,0.01,0.95,0.00,0.00,0.00,0.00,0.00,0.00,0.00,0.00,0.00,0.00,0.00,0.00,0.00,0.00,0.00,0.00,0.00,0.00,0.00,0.00,0.00,0.00,0.00,0.00,0.00,0.00,0.00,0.00,0.00,0.02,0.00,0.00,0.00,0.00,0.00,0.00,0.00,0.00,0.00,0.00,0.00,0.00,0.00,0.00,0.00,0.00,0.00,0.00,0.00,0.00,0.00,0.00,0.00,0.00,0.00,0.00,0.00,0.05,0.00,0.00,0.00,0.00,0.00,0.00,0.00,0.00,0.00,0.00,0.00,0.00,0.00,0.01,0.00,0.00,0.00,0.00,0.00,0.00,0.00,0.00,0.00,0.00,0.00,0.00,0.00,0.00,0.01,0.93,0.96,0.09,0.07,0.00,0.00,0.00,0.00,0.00,0.00,0.00,0.00,0.00,0.00,0.00,0.00,0.00,0.00,0.00,0.00,0.00,0.00,0.00,0.00,0.00,0.00,0.00,0.00,0.00,0.00,0.00,0.00,0.00,0.00,0.00,0.00,0.00,0.00,0.00,0.00,0.00,0.00,0.00,0.00,0.00,0.00,0.00,0.00,0.00,0.00,0.00,0.00,0.00,0.00,0.00,0.00,0.00,0.00,0.00,0.00,0.00,0.00,0.00,0.00,0.00,0.00,0.00,0.00,0.00,0.00,0.00,0.00,0.00,0.00,0.00,0.00,0.00,0.00,0.00,0.00,0.00,0.00,0.00,0.00,0.00,0.00,0.00,0.00,0.00,0.00,0.00,0.00,0.00,0.00,0.00,0.00,0.00,0.00,0.00,0.00,0.00,0.00,0.00,0.00,0.00,0.00,0.00,0.00,0.00,0.00,0.00,0.00,0.00,0.00,0.00,0.00,0.00,0.00,0.00,0.00,0.00,0.00,0.00,0.00,0.00,0.00,0.00,0.00,0.00,0.00,0.00,0.00,0.00,0.00,0.00,0.00,0.00,0.00,0.00,0.00,0.00,0.00,0.00,0.00,0.00,0.00,0.00,0.00,0.00,0.00,0.00,0.00,0.00,0.00,0.00,0.00,0.00,0.00,0.00,0.00,0.00,0.00,0.00,0.00,0.00,0.00,0.00,0.00,0.00,0.00,0.00,0.00,0.00,0.00,0.00,0.00,0.00,0.00,0.00,0.00,0.00,0.00,0.00,0.00,0.00,0.00,0.00,0.00,0.00,0.00,0.00,0.00,0.00,0.00,0.00,0.00,0.00,0.00,0.00,0.00,0.00,0.00,0.00,0.00,0.00,0.00,0.00,0.00,0.00,0.00,0.00,0.00,0.00,0.00,0.00,0.00,0.00,0.00,0.00,0.00,0.00,0.00,0.00,0.00,0.00,0.00,0.00,0.00,0.00,0.00,0.00,0.00,0.00,0.00,0.00,0.00,0.00,0.00,0.00,0.00,0.00,0.00,0.00,0.00,0.00,0.00,0.00,0.00,0.00,0.00,0.00,0.00,0.00,0.00,0.00,0.00,0.00,0.00,0.00,0.00,0.00,0.00,0.00,0.00,0.00,0.00,0.00,0.00,0.00,0.00,0.00,0.00,0.00,0.00,0.00,0.00,0.00,0.00,0.00,0.00,0.00,0.00,0.00,0.00,0.00,0.00,0.00,0.00,0.00,0.00,0.00,0.00,0.00,0.00,0.00,0.00,0.00,0.00,0.00,0.00,0.00,0.00,0.00,0.00,0.00,0.00,0.00,0.00,0.00,0.00,0.00,0.00,0.00,0.00,0.00,0.00,0.00,0.00,0.00,0.00,0.00,0.00,0.00,0.00,0.00,0.00,0.00,0.00,0.00,0.00,0.00,0.00,0.00,0.00,0.00,0.00,0.00,0.00,0.00,0.00,0.00,0.00,0.00,0.00,0.00,0.00,0.00,0.00,0.00,0.00,0.00,0.00,0.00,0.00,0.00,0.00,0.00,0.00,0.00,0.00,0.00,0.00,0.00,0.00,0.00,0.00,0.00,0.00,0.00,0.00,0.00,0.00,0.00,0.00,0.00,0.00,0.00,0.00,0.00,0.00,0.00,0.00,0.00,0.00,0.00,0.00,0.00,0.00,0.00,0.00,0.00,0.00,0.00,0.00,0.00,0.00,0.00,0.00,0.00,0.00,0.00,0.00,0.00,0.00,0.00,0.00,0.00,0.00,0.00,0.00,0.00,0.00,0.00,0.00,0.00,0.00,0.00,0.00,0.00,0.00,0.00,0.00,0.00,0.00,0.00,0.00,0.00,0.00,0.00,0.00,0.00,0.00,0.00,0.00,0.00,0.00,0.00,0.00,0.00,0.00,0.00,0.00,0.00,0.00,0.00,0.00,0.00,0.00,0.00,0.00,0.00,0.00,0.00,0.00,0.00,0.00,0.00,0.00,0.00,0.00,0.00,0.00,0.00,0.00,0.00,0.00,0.00,0.00],[0.00,0.00,0.00,0.00,0.00,0.00,0.00,0.00,0.00,0.00,0.00,0.00,0.00,0.00,0.00,0.00,0.00,0.00,0.00,0.00,0.00,0.00,0.00,0.00,0.00,0.00,0.00,0.00,0.00,0.00,0.00,0.00,0.00,0.00,0.00,0.00,0.00,0.00,0.00,0.00,0.00,0.00,0.00,0.00,0.00,0.00,0.00,0.00,0.00,0.00,0.00,0.00,0.00,0.00,0.00,0.00,0.00,0.00,0.00,0.00,0.00,0.00,0.00,0.00,0.00,0.00,0.00,0.00,0.00,0.00,0.00,0.00,0.00,0.00,0.00,0.00,0.00,0.00,0.00,0.00,0.00,0.00,0.00,0.00,0.00,0.00,0.00,0.00,0.00,0.00,0.00,0.00,0.00,0.00,0.00,0.00,0.00,0.00,0.00,0.00,0.00,0.00,0.00,0.00,0.00,0.00,0.00,0.00,0.00,0.00,0.00,0.00,0.00,0.00,0.00,0.00,0.00,0.00,0.00,0.00,0.00,0.00,0.00,0.00,0.00,0.00,0.00,0.00,0.00,0.00,0.00,0.00,0.00,0.00,0.00,0.00,0.00,0.00,0.00,0.00,0.00,0.00,0.00,0.00,0.00,0.00,0.00,0.00,0.00,0.00,0.00,0.00,0.00,0.03,0.00,0.01,0.00,0.00,0.00,0.00,0.00,0.00,0.00,0.00,0.00,1.00,1.00,0.02,0.83,0.00,1.00,0.00,0.00,0.00,0.00,0.00,0.00,0.00,0.00,0.00,0.00,0.00,0.00,0.00,0.00,0.00,0.00,0.00,0.00,0.00,0.00,0.00,0.00,0.00,0.00,0.00,0.00,0.00,0.00,0.00,0.00,0.00,0.00,0.00,0.00,0.00,0.00,0.00,0.00,1.00,1.00,0.01,0.00,1.00,1.00,1.00,0.00,0.00,0.00,0.00,0.00,0.00,0.00,0.00,0.00,0.00,0.00,0.00,0.00,0.00,0.00,0.00,0.00,0.00,0.00,0.00,0.00,0.00,0.00,0.00,0.00,0.00,0.00,0.00,0.00,0.00,0.00,0.00,0.00,0.00,0.00,0.00,0.00,0.00,0.00,0.00,0.00,0.00,0.00,0.00,0.00,0.00,0.00,0.00,0.00,0.00,0.00,0.00,0.00,0.00,0.00,0.00,0.00,0.00,0.00,0.00,0.00,0.00,0.00,0.00,0.00,0.00,0.00,0.00,0.00,0.00,0.00,0.00,0.00,0.00,0.00,0.00,0.00,0.00,0.00,0.00,0.00,0.00,0.00,0.00,0.00,0.00,0.00,0.00,0.00,0.00,0.00,0.00,0.00,0.00,0.00,0.00,0.00,0.00,0.00,0.00,0.00,0.00,0.00,0.00,0.00,0.00,0.00,0.00,0.00,0.00,0.00,0.00,0.00,0.00,0.00,0.00,0.00,0.00,0.00,0.00,0.00,0.00,0.00,0.00,0.00,0.00,0.00,0.00,0.00,0.00,0.00,0.00,0.00,0.00,0.00,0.00,0.00,0.00,0.00,0.00,0.00,0.00,0.00,0.00,0.00,0.00,0.00,0.00,0.00,0.00,0.00,0.00,0.00,0.00,0.00,0.00,0.00,0.00,0.00,0.00,0.00,0.00,0.00,0.00,0.00,0.00,0.00,0.00,0.00,0.00,0.00,0.00,0.00,0.00,0.00,0.00,0.00,0.00,0.02,0.87,0.14,0.01,0.01,0.00,0.00,0.00,0.00,0.00,0.00,0.00,0.00,0.00,0.00,0.00,0.00,0.00,0.00,0.00,0.00,0.00,0.00,0.00,0.00,0.00,0.00,0.00,0.00,0.00,0.00,0.00,0.00,0.00,0.00,0.00,0.00,0.00,0.00,0.00,0.00,0.00,0.00,0.00,0.00,0.00,0.00,0.00,0.00,0.00,0.00,0.00,0.00,0.00,0.00,0.00,0.00,0.00,0.00,0.00,0.00,0.00,0.00,0.00,0.00,0.00,0.00,0.00,0.00,0.00,0.00,0.00,0.00,0.00,0.00,0.00,0.00,0.00,0.00,0.00,0.00,0.00,0.00,0.00,0.00,0.00,0.00,0.00,0.00,0.00,0.00,0.00,0.00,0.00,0.00,0.00,0.00,0.00,0.00,0.00,0.00,0.00,0.00,0.00,0.00,0.00,0.00,0.00,0.00,0.00,0.00,0.00,0.00,0.00,0.00,0.00,0.00,0.00,0.00,0.00,0.00,0.00,0.00,0.00,0.00,0.00,0.00,0.00,0.00,0.00,0.00,0.00,0.00,0.00,0.00,0.00,0.00,0.00,0.00,0.00,0.00,0.00,0.00,0.00,0.00,0.00,0.00,0.00,0.00,0.00,0.00,0.00,0.00,0.00,0.00,0.00,0.00,0.00,0.00,0.00,0.00,0.00,0.00,0.00,0.00,0.00,0.00,0.00,0.00,0.00,0.00,0.00,0.00,0.00,0.00,0.00,0.00,0.00,0.00,0.00,0.00,0.00,0.00,0.00,0.00,0.00,0.00,0.00,0.00,0.00,0.00,0.00,0.00,0.00,0.00,0.00,0.00,0.00,0.00,0.00,0.00,0.00,0.00,0.00,0.00,0.00,0.00,0.00,0.00,0.00,0.00,0.00,0.00,0.00,0.00,0.00,0.00,0.00,0.00,0.00,0.00,0.00,0.00,0.00,0.00,0.00,0.00,0.00,0.00,0.00,0.00,0.00,0.00,0.00,0.00,0.00,0.00,0.00,0.00,0.00,0.00,0.00,0.00,0.00,0.00,0.00,0.00,0.00,0.00,0.00,0.00,0.00,0.00,0.00,0.00,0.00,0.00,0.00,0.00,0.00,0.00,0.00,0.00,0.00,0.00,0.00,0.00,0.00,0.00,0.00,0.00,0.00,0.00,0.00,0.00,0.00,0.00,0.00,0.00,0.00,0.00,0.00,0.00,0.00,0.00,0.00,0.00,0.00,0.00,0.00,0.00,0.00,0.00,0.00,0.00,0.00,0.00,0.00,0.00,0.00,0.00,0.00,0.00,0.00,0.00,0.00,0.00,0.00,0.00,0.00,0.00,0.00,0.00,0.00,0.00,0.00,0.00,0.00,0.00,0.00,0.00,0.00,0.00,0.00,0.00,0.00,0.00,0.00,0.00,0.00,0.00,0.00,0.00,0.00,0.00,0.00,0.00,0.00,0.00,0.00,0.00,0.00,0.00,0.00,0.00,0.00,0.00,0.00,0.00,0.00,0.00,0.00,0.00,0.00,0.00,0.00,0.00,0.00,0.00,0.00,0.00,0.00,0.00,0.00,0.00,0.00,0.00,0.00,0.00,0.00,0.00,0.00,0.00,0.00,0.00,0.00,0.00,0.00,0.00,0.00,0.00,0.00,0.00,0.00,0.00,0.00,0.00,0.00,0.00,0.00,0.00,0.00,0.00,0.00,0.00,0.00,0.00,0.00,0.00,0.00,0.00,0.00,0.00,0.00,0.00,0.00,0.00,0.00,0.00,0.00,0.00,0.00,0.00,0.00,0.00,0.00,0.00,0.00,0.00,0.00,0.00,0.00,0.00,0.00,0.00,0.00,0.00,0.00,0.00,0.00,0.00,0.00,0.00,0.00,0.00,0.00,0.00,0.00,0.00,0.00,0.00,0.00,0.00,0.00,0.00,0.00,0.00,0.00,0.00,0.00,0.00,0.00,0.00,0.00,0.00,0.00,0.00,0.00,0.00,0.00,0.00,0.00,0.00,0.00,0.00,0.00,0.00,0.00],[0.00,0.00,0.00,0.00,0.00,0.00,0.00,0.00,0.00,0.00,0.00,0.00,0.00,0.00,0.00,0.00,0.00,0.00,0.00,0.00,0.00,0.00,0.00,0.00,0.00,0.00,0.00,0.00,0.00,0.00,0.00,0.00,0.00,0.00,0.00,0.00,0.00,0.00,0.00,0.00,0.00,0.00,0.00,0.00,0.00,0.00,0.00,0.00,0.00,0.00,0.00,0.00,0.00,0.00,0.00,0.00,0.00,0.00,0.00,0.00,0.00,0.00,0.00,0.00,0.00,0.00,0.00,0.00,0.00,0.00,0.00,0.00,0.00,0.00,0.00,0.00,0.00,0.00,0.00,0.00,0.00,0.00,0.00,0.00,0.00,0.00,0.00,0.00,0.00,0.00,0.00,0.00,0.00,0.00,0.00,0.00,0.00,0.00,0.00,0.00,0.00,0.00,0.00,0.00,0.00,0.00,0.00,0.00,0.00,0.00,0.00,0.00,0.00,0.00,0.00,0.00,0.00,0.00,0.00,0.00,0.00,0.00,0.00,0.00,0.00,0.00,0.00,0.00,0.00,0.00,0.00,0.00,0.00,0.00,0.00,0.00,0.00,0.00,0.00,0.00,0.00,0.00,0.00,0.00,0.00,0.00,0.00,0.00,0.00,0.00,0.00,0.00,0.00,0.02,0.00,0.03,0.00,0.00,0.00,0.00,0.00,0.00,0.00,0.00,0.00,0.06,0.00,0.00,0.00,0.00,0.00,0.00,0.00,0.00,0.00,0.00,0.00,0.00,0.00,0.00,0.00,0.00,0.00,0.00,0.00,0.00,0.00,0.00,0.00,0.00,0.00,0.00,0.00,0.00,0.00,0.00,0.00,0.00,0.00,0.00,0.00,0.00,0.00,0.00,0.00,0.00,0.00,0.00,0.00,0.00,1.00,0.00,0.00,0.00,1.00,1.00,1.00,1.00,0.00,0.00,0.00,0.00,0.00,0.00,0.00,0.00,0.00,0.00,0.00,0.00,0.00,0.00,0.00,0.00,0.00,0.00,0.00,0.00,0.00,0.00,0.00,0.00,0.00,0.00,0.00,0.00,0.00,0.00,0.00,0.00,0.00,0.00,0.00,0.00,0.00,0.00,0.00,0.00,0.00,0.00,0.00,0.00,0.00,0.00,0.00,0.00,0.00,0.00,0.00,0.00,0.00,0.00,0.00,0.00,0.00,0.00,0.00,0.00,0.00,0.00,0.00,0.00,0.00,0.00,0.00,0.00,0.00,0.00,0.00,0.00,0.00,0.00,0.00,0.00,0.00,0.00,0.00,0.00,0.00,0.00,0.00,0.00,0.00,0.00,0.00,0.00,0.00,0.00,0.00,0.00,0.00,0.00,0.00,0.00,0.00,0.00,0.00,0.00,0.00,0.00,0.00,0.00,0.00,0.00,0.00,0.00,0.00,0.00,0.00,0.00,0.00,0.00,0.00,0.00,0.00,0.00,0.00,0.00,0.00,0.00,0.00,0.00,0.00,0.00,0.00,0.00,0.00,0.00,0.00,0.00,0.00,0.00,0.00,0.00,0.00,0.00,0.00,0.00,0.00,0.00,0.00,0.00,0.00,0.00,0.00,0.00,0.00,0.00,0.00,0.00,0.00,0.00,0.00,0.00,0.00,0.00,0.00,0.00,0.00,0.00,0.00,0.00,0.00,0.00,0.00,0.00,0.00,0.00,0.00,0.00,0.00,0.00,0.00,0.00,0.00,0.01,0.12,0.33,0.94,0.00,0.19,0.00,0.00,0.00,0.00,0.00,0.00,0.00,0.00,0.00,0.00,0.00,0.00,0.00,0.00,0.00,0.00,0.00,0.00,0.00,0.00,0.00,0.00,0.00,0.00,0.00,0.00,0.00,0.00,0.00,0.00,0.00,0.00,0.00,0.00,0.00,0.00,0.00,0.00,0.00,0.00,0.00,0.00,0.00,0.00,0.00,0.00,0.00,0.00,0.00,0.00,0.00,0.00,0.00,0.00,0.00,0.00,0.00,0.00,0.00,0.00,0.00,0.00,0.00,0.00,0.00,0.00,0.00,0.00,0.00,0.00,0.00,0.00,0.00,0.00,0.00,0.00,0.00,0.00,0.00,0.00,0.00,0.00,0.00,0.00,0.00,0.00,0.00,0.00,0.00,0.00,0.00,0.00,0.00,0.00,0.00,0.00,0.00,0.00,0.00,0.00,0.00,0.00,0.00,0.00,0.00,0.00,0.00,0.00,0.00,0.00,0.00,0.00,1.00,1.00,1.00,1.00,0.00,0.00,0.00,0.00,0.00,0.00,0.00,0.00,0.00,0.00,0.00,0.00,0.00,0.00,0.00,0.00,0.00,0.00,0.00,0.00,0.00,0.00,0.00,0.00,0.00,0.00,0.00,0.00,0.00,0.00,0.00,0.00,0.00,0.00,0.00,0.00,0.00,0.00,0.00,0.00,0.00,0.00,0.00,0.00,0.00,0.00,0.00,0.00,0.00,0.00,0.00,0.00,0.00,0.00,0.00,0.00,0.00,0.00,0.00,0.00,0.00,0.00,0.00,0.00,0.00,0.00,0.00,0.00,0.00,0.00,0.00,0.00,0.00,0.00,0.00,0.00,0.00,0.00,0.00,0.00,0.00,0.00,0.00,0.00,0.00,0.00,0.00,0.00,0.00,0.00,0.00,0.00,0.00,0.00,0.00,0.00,0.00,0.00,0.00,0.00,0.00,0.00,0.00,0.00,0.00,0.00,0.00,0.00,0.00,0.00,0.00,0.00,0.00,0.00,0.00,0.00,0.00,0.00,0.00,0.00,0.00,0.00,0.00,0.00,0.00,0.00,0.00,0.00,0.00,0.00,0.00,0.00,0.00,0.00,0.00,0.00,0.00,0.00,0.00,0.00,0.00,0.00,0.00,0.00,0.00,0.00,0.00,0.00,0.00,0.00,0.00,0.00,0.00,0.00,0.00,0.00,0.00,0.00,0.00,0.00,0.00,0.00,0.00,0.00,0.00,0.00,0.00,0.00,0.00,0.00,0.00,0.00,0.00,0.00,0.00,0.00,0.00,0.00,0.00,0.00,0.00,0.00,0.00,0.00,0.00,0.00,0.00,0.00,0.00,0.00,0.00,0.00,0.00,0.00,0.00,0.00,0.00,0.00,0.00,0.00,0.00,0.00,0.00,0.00,0.00,0.00,0.00,0.00,0.00,0.00,0.00,0.00,0.00,0.00,0.00,0.00,0.00,0.00,0.00,0.00,0.00,0.00,0.00,0.00,0.00,0.00,0.00,0.00,0.00,0.00,0.00,0.00,0.00,0.00,0.00,0.00,0.00,0.00,0.00,0.00,0.00,0.00,0.00,0.00,0.00,0.00,0.00,0.00,0.00,0.00,0.00,0.00,0.00,0.00,0.00,0.00,0.00,0.00,0.00,0.00,0.00,0.00,0.00,0.00,0.00,0.00,0.00,0.00,0.00,0.00,0.00,0.00,0.00,0.00,0.00,0.00,0.00,0.00,0.00,0.00,0.00,0.00,0.00,0.00,0.00,0.00,0.00,0.00,0.00,0.00,0.00,0.00,0.00,0.00,0.00,0.00,0.00,0.00,0.00,0.00,0.00,0.00,0.00,0.00,0.00,0.00,0.00,0.00,0.00,0.00,0.00,0.00,0.00,0.00,0.00,0.00,0.00,0.00,0.00,0.00,0.00,0.00,0.00,0.00,0.00,0.00,0.00,0.00,0.00,0.00,0.00,0.00,0.00,0.00,0.00,0.00,0.00,0.00,0.00,0.00,0.00,0.00,0.00,0.00,0.00],[0.00,0.00,0.00,0.00,0.00,0.00,0.00,0.00,0.00,0.00,0.00,0.00,0.00,0.00,0.00,0.00,0.00,0.00,0.00,0.00,0.00,0.00,0.00,0.00,0.00,0.00,0.00,0.00,0.00,0.00,0.00,0.00,0.00,0.00,0.00,0.00,0.00,0.00,0.00,0.00,0.00,0.00,0.00,0.00,0.00,0.00,0.00,0.00,0.00,0.00,0.
```
