## Supplementary material for "WHIX is a T6SS secretion domain found in polymorphic double-edged sword effectors": File S4: fold_awe1_full_data_0.json (part 2 of 9)

```
00,0.00,0.00,0.00,0.00,0.00,0.00,0.00,0.00,0.00,0.00,0.00,0.00,0.00,0.00,0.00,0.00,0.00,0.00,0.00,0.00,0.00,0.00,0.00,0.00,0.00,0.00,0.00,0.00,0.00,0.00,0.00,0.00,0.00,0.00,0.00,0.00,0.00,0.00,0.00,0.00,0.00,0.00,0.00,0.00,0.00,0.00,0.00,0.00,0.00,0.00,0.00,0.00,0.00,0.00,0.00,0.00,0.00,0.00,0.00,0.00,0.00,0.00,0.00,0.00,0.00,0.00,0.00,0.00,0.00,0.00,0.00,0.00,0.00,0.00,0.00,0.00,0.00,0.00,0.00,0.00,0.00,0.00,0.00,0.00,0.00,0.00,0.00,0.00,0.00,0.00,0.00,0.00,0.00,0.00,0.00,0.00,0.00,0.00,0.00,0.00,0.00,0.00,0.00,0.00,0.00,0.00,0.00,0.00,0.00,0.00,0.00,0.00,0.00,1.00,1.00,0.00,0.00,0.00,0.00,0.00,0.00,0.00,0.00,0.00,0.00,0.00,0.00,0.00,0.00,0.00,0.00,0.00,0.00,0.00,0.00,0.00,0.00,0.00,0.00,0.00,0.00,0.00,0.00,0.00,0.00,0.00,0.00,0.00,0.00,0.00,0.00,0.99,0.00,0.00,0.00,0.00,0.00,0.00,0.00,1.00,0.00,0.00,0.00,0.00,1.00,1.00,1.00,0.00,0.00,0.00,0.00,0.00,0.00,0.00,0.00,0.00,0.00,0.00,0.00,0.00,0.00,0.00,0.00,0.00,0.00,0.00,0.00,0.00,0.00,0.00,0.00,0.00,0.00,0.00,0.00,0.00,0.00,0.00,0.00,0.00,0.00,0.00,0.00,0.00,0.00,0.00,0.00,0.00,0.00,0.00,0.00,0.00,0.00,0.00,0.00,0.00,0.00,0.00,0.00,0.00,0.00,0.00,0.00,0.00,0.00,0.00,0.00,0.00,0.00,0.00,0.00,0.00,0.00,0.00,0.00,0.00,0.00,0.00,0.00,0.00,0.00,1.00,0.00,0.00,1.00,0.00,0.00,0.00,0.00,0.00,0.00,0.00,0.00,0.00,0.00,0.00,0.00,0.00,0.00,0.00,0.00,0.00,0.00,0.00,0.00,0.00,0.00,0.00,0.00,0.00,0.00,0.00,0.00,0.00,0.00,0.00,0.00,0.00,0.00,0.00,0.00,0.00,0.00,0.00,0.00,0.00,0.00,0.00,0.00,0.00,0.00,0.00,0.00,0.00,0.00,0.00,0.00,0.00,0.00,0.00,0.00,0.00,0.00,0.00,0.00,0.00,0.00,0.00,0.00,0.00,0.00,0.00,0.00,0.00,0.00,0.00,0.00,0.00,0.00,0.00,0.00,0.00,0.00,0.00,0.00,0.00,0.00,0.00,0.00,0.00,0.00,0.00,0.00,0.00,0.00,0.00,0.00,0.00,0.00,0.00,0.00,0.00,0.00,0.00,0.00,0.00,0.00,0.00,0.00,0.00,0.00,0.00,0.00,0.00,0.00,0.00,0.00,0.00,0.00,0.00,0.00,0.00,0.00,0.00,0.00,0.00,0.00,0.00,0.00,0.00,0.00,0.00,0.00,0.00,0.00,0.00,0.00,0.00,0.00,0.00,0.00,0.00,0.00,0.00,0.00,0.00,0.00,0.00,0.00,0.00,0.00,0.00,0.00,0.00,0.00,0.00,0.00,0.00,0.00,0.00,0.00,0.00,0.00,0.00,0.00,0.00,0.00,0.00,0.00,0.00,0.00,0.00,0.00,0.00,0.00,0.00,0.00,0.00,0.00,0.00,0.00,0.00,0.00,0.00,0.00,0.00,0.00,0.00,0.00,0.00,0.00,0.00,0.00,0.00,0.00,0.00,0.00,0.00,0.00,0.00,0.00,0.00,0.00,0.00,0.00,0.00,0.00,0.00,0.00,0.00,0.00,0.00,0.00,0.00,0.00,0.00,0.00,0.00,0.00,0.00,0.00,0.00,1.00,1.00,1.00,1.00,1.00,0.00,0.00,0.00,0.00,0.00,0.00,0.00,0.00,0.00,0.00,0.00,0.00,0.00,0.00,0.00,0.00,0.00,0.00,1.00,0.00,0.50,0.00,0.00,0.00,0.00,0.00,0.00,0.00,0.00,0.00,0.00,0.00,0.00,0.00,0.00,0.00,0.00,0.00,0.00,0.00,0.00,0.00,0.00,0.00,0.00,0.00,0.00,0.00,0.00,0.00,0.00,0.00,0.00,0.00,0.00,0.00,0.00,0.00,0.00,0.00,0.00,0.00,0.00,0.00,0.00,0.00,0.00,0.00,0.00,0.00,0.00,0.00,0.00,0.00,0.00,0.00,0.00,0.00,0.00,0.00,0.00,0.00,0.00,0.00,0.00,0.00,0.00,0.00,0.00,0.00,0.00,0.00,0.00,0.00,0.00,0.00,0.00,0.00,0.00,0.00,0.00,0.00,0.00,0.00,0.00,0.00,0.00,0.00,0.00,0.00,0.00,0.00,0.00,0.00,0.00,0.00,0.00,0.00,0.00,0.00,0.00,0.00,0.00,0.00,0.00,0.00,0.00,0.00,0.00,0.00,0.00,0.00,0.00,0.00,0.00,0.00,0.00,0.00,0.00,0.00,0.00,0.00,0.00,0.00,0.00,0.00,0.00,0.00,0.00,0.00,0.00,0.00,0.00,0.00,0.00,0.00,0.00,0.00,0.00,0.00,0.00,0.00,0.00,0.00,0.00,0.00,0.00,0.00,0.00,0.00,0.00,0.00,0.00,0.00,0.00,0.00,0.00,0.00,0.00,0.00,0.00,0.00,0.00,0.00,0.00,0.00,0.00,0.00,0.00,0.00,0.00,0.00,0.00,0.00,0.00,0.00,0.00,0.00,0.00,0.00,0.00,0.00,0.00,0.00,0.00,0.00,0.00,0.00,0.00,0.00,0.00,0.00,0.00,0.00,0.00,0.00,0.00,0.00,0.00,0.00,0.00,0.00,0.00,0.00,0.00,0.00,0.00,0.00,0.00,0.00,0.00,0.00,0.00,0.00,0.00,0.00,0.00,0.00,0.00,0.00,0.00,0.00,0.00,0.00,0.00,0.00,0.00,0.00,0.00,0.00,0.00,0.00,0.00,0.00,0.00,0.00,0.00,0.00,0.00,0.00,0.00,0.00,0.00,0.00,0.00,0.00,0.00,0.00,0.00,0.00,0.00,0.00,0.00,0.00,0.00,0.00,0.00,0.00,0.00,0.00,0.00,0.00,0.00,0.00,0.00,0.00,0.00,0.00,0.00,0.00,0.00,0.00,0.00,0.00,0.00,0.00,0.00,0.00,0.00,0.00,0.00,0.00,0.00,0.00,0.00,0.00,0.00,0.00,0.00,0.00,0.00,0.00,0.00,0.00,0.00,0.00,0.00,0.00,0.00,0.00,0.00,0.00,0.00,0.00,0.00,0.00,0.00,0.00,0.00,0.00,0.00,0.00,0.00,0.00,0.00,0.00,0.00,0.00,0.00,0.00,0.00,0.00,0.00,0.00],[0.00,0.00,0.00,0.00,0.00,0.00,0.00,0.00,0.00,0.00,0.00,0.00,0.00,0.00,0.00,0.00,0.00,0.00,0.00,0.00,0.00,0.00,0.00,0.00,0.00,0.00,0.00,0.00,0.00,0.00,0.00,0.00,0.00,0.00,0.00,0.00,0.00,0.00,0.00,0.00,0.00,0.00,0.00,0.00,0.00,0.00,0.00,0.00,0.00,0.00,0.00,0.00,0.00,0.00,0.00,0.00,0.00,0.00,0.00,0.00,0.00,0.00,0.00,0.00,0.00,0.00,0.00,0.00,0.00,0.00,0.00,0.00,0.00,0.00,0.00,0.00,0.00,0.00,0.00,0.00,0.00,0.00,0.00,0.00,0.00,0.00,0.00,0.00,0.00,0.00,0.00,0.00,0.00,0.00,0.00,0.00,0.00,0.00,0.00,0.00,0.00,0.00,0.00,0.00,0.00,0.00,0.00,0.00,0.00,0.00,0.00,0.00,0.00,0.00,0.00,0.00,0.00,0.00,0.00,0.00,0.00,0.00,0.00,0.00,0.00,0.00,0.00,0.00,0.00,0.00,0.00,0.00,0.00,0.00,0.00,0.00,0.00,0.00,0.00,0.00,0.00,0.00,0.00,0.00,0.00,0.00,0.00,0.00,0.00,0.00,0.00,0.00,0.00,0.00,0.00,0.04,0.00,0.01,0.20,0.01,0.00,0.00,1.00,0.83,1.00,1.00,0.98,0.00,0.00,0.00,0.00,0.00,0.00,0.00,0.00,0.00,0.00,0.00,0.00,0.00,0.00,0.00,0.00,0.00,0.00,0.00,0.00,0.00,0.00,0.00,0.00,0.00,0.00,0.00,0.00,0.00,0.00,0.00,0.00,0.00,0.00,0.00,0.00,0.00,0.00,0.00,0.00,0.00,0.00,0.00,0.00,0.00,0.00,0.00,0.00,1.00,1.00,1.00,1.00,1.00,0.00,0.00,0.00,0.00,0.00,0.00,0.00,0.00,0.00,0.00,0.00,0.00,0.00,0.00,0.00,0.00,0.00,0.00,0.00,0.00,0.00,0.00,0.00,0.00,0.00,0.00,0.00,0.00,0.00,0.00,0.00,0.00,0.00,0.00,0.00,0.00,0.00,0.00,0.00,0.00,0.00,0.00,0.00,0.00,0.00,0.00,0.00,0.00,0.00,0.00,0.00,0.00,0.00,0.00,0.00,0.00,0.00,0.00,0.00,0.00,0.00,0.00,0.00,0.00,0.00,0.00,0.00,0.00,0.00,0.00,0.00,0.00,0.00,0.00,0.00,0.00,0.00,0.00,0.00,0.00,0.00,0.00,0.00,0.00,0.00,0.00,0.00,0.00,0.00,0.00,0.00,0.00,0.00,0.00,0.00,0.00,0.00,0.00,0.00,0.00,0.00,0.00,0.00,0.00,0.00,0.00,0.00,0.00,0.00,0.00,0.00,0.00,0.00,0.00,0.00,0.00,0.00,0.00,0.00,0.00,0.00,0.00,0.00,0.00,0.00,0.00,0.00,0.00,0.00,0.00,0.00,0.00,0.00,0.00,0.00,0.00,0.00,0.00,0.00,0.00,0.00,0.00,0.00,0.00,0.00,0.00,0.00,0.00,0.00,0.00,0.00,0.00,0.00,0.00,0.00,0.00,0.00,0.00,0.00,0.00,0.00,0.00,0.00,0.00,0.00,0.00,0.00,0.00,0.00,0.00,0.00,0.00,0.00,0.00,0.00,0.00,0.00,0.00,0.00,0.00,0.00,0.00,0.00,0.00,0.00,0.00,0.00,0.00,0.00,0.00,0.00,0.00,0.00,0.00,0.00,0.00,0.00,0.00,0.00,0.00,0.00,0.00,0.00,0.00,0.00,0.00,0.00,0.00,0.00,0.00,0.00,0.00,0.00,0.00,0.00,0.00,0.00,0.00,0.00,0.00,0.00,0.00,0.00,0.00,0.00,0.00,0.00,0.00,0.00,0.00,0.00,0.00,0.00,0.00,0.00,0.00,0.00,0.00,0.00,0.00,0.00,0.00,0.00,0.00,0.00,0.00,0.00,0.00,0.00,0.00,0.00,0.00,0.00,0.00,0.00,0.00,0.00,0.00,0.00,0.00,0.00,0.00,0.00,0.00,0.00,0.00,0.00,0.00,0.00,0.00,0.00,0.00,0.00,0.00,0.00,0.00,0.00,0.00,0.00,0.00,0.00,0.00,0.00,0.00,0.00,0.00,0.00,0.00,0.00,0.00,1.00,1.00,1.00,1.00,1.00,0.00,0.00,0.00,0.00,0.00,0.00,0.00,0.00,0.00,0.00,0.00,0.00,0.00,0.00,0.00,0.00,0.00,0.00,0.00,0.00,0.00,0.00,0.00,0.00,0.00,0.00,0.00,0.00,0.00,0.00,0.00,0.00,0.00,0.00,0.00,0.00,0.00,0.00,0.00,0.00,0.00,0.00,0.00,0.00,0.00,0.00,0.00,0.00,0.00,0.00,0.00,0.00,0.00,0.00,0.00,0.00,0.00,0.00,0.00,0.00,0.00,0.00,0.00,0.00,0.00,0.00,0.00,0.00,0.00,0.00,0.00,0.00,0.00,0.00,0.00,0.00,0.00,0.00,0.00,0.00,0.00,0.00,0.00,0.00,0.00,0.00,0.00,0.00,0.00,0.00,0.00,0.00,0.00,0.00,0.00,0.00,0.00,0.00,0.00,0.00,0.00,0.00,0.00,0.00,0.00,0.00,0.00,0.00,0.00,0.00,0.00,0.00,0.00,0.00,0.00,0.00,0.00,0.00,0.00,0.00,0.00,0.00,0.00,0.00,0.00,0.00,0.00,0.00,0.00,0.00,0.00,0.00,0.00,0.00,0.00,0.00,0.00,0.00,0.00,0.00,0.00,0.00,0.00,0.00,0.00,0.00,0.00,0.00,0.00,0.00,0.00,0.00,0.00,0.00,0.00,0.00,0.00,0.00,0.00,0.00,0.00,0.00,0.00,0.00,0.00,0.00,0.00,0.00,0.00,0.00,0.00,0.00,0.00,0.00,0.00,0.00,0.00,0.00,0.00,0.00,0.00,0.00,0.00,0.00,0.00,0.00,0.00,0.00,0.00,0.00,0.00,0.00,0.00,0.00,0.00,0.00,0.00,0.00,0.00,0.00,0.00,0.00,0.00,0.00,0.00,0.00,0.00,0.00,0.00,0.00,0.00,0.00,0.00,0.00,0.00,0.00,0.00,0.00,0.00,0.00,0.00,0.00,0.00,0.00,0.00,0.00,0.00,0.00,0.00,0.00,0.00,0.00,0.00,0.00,0.00,0.00,0.00,0.00,0.00,0.00,0.00,0.00,0.00,0.00,0.00,0.00,0.00,0.00,0.00,0.00,0.00,0.00,0.00,0.00,0.00,0.00,0.00,0.00,0.00,0.00,0.00,0.00,0.00,0.00,0.00,0.00,0.00,0.00,0.00,0.00,0.00,0.00,0.00,0.00,0.00,0.00,0.00,0.00,0.00,0.00,0.00,0.00,0.00,0.00,0.00,0.00,0.00,0.00,0.00,0.00,0.00,0.00,0.00,0.00,0.00,0.00,0.00,0.00,0.00,0.00,0.00,0.00,0.00,0.00,0.00,0.00,0.00,0.00,0.00,0.00,0.00,0.00,0.00,0.00,0.00,0.00,0.00,0.00,0.00,0.00,0.00,0.00,0.00,0.00,0.00,0.00,0.00,0.00,0.00,0.00,0.00,0.00,0.00,0.00,0.00,0.00,0.00,0.00,0.00,0.00,0.00,0.00,0.00,0.00,0.00,0.00,0.00],[0.00,0.00,0.00,0.00,0.00,0.00,0.00,0.00,0.00,0.00,0.00,0.00,0.00,0.00,0.00,0.00,0.00,0.00,0.00,0.00,0.00,0.00,0.00,0.00,0.00,0.00,0.00,0.00,0.00,0.00,0.00,0.00,0.00,0.00,0.00,0.00,0.00,0.00,0.00,0.00,0.00,0.00,0.00,0.00,0.00,0.00,0.00,0.00,0.00,0.00,0.00,0.00,0.00,0.00,0.00,0.00,0.00,0.00,0.00,0.00,0.00,0.00,0.00,0.00,0.00,0.00,0.00,0.00,0.00,0.00,0.00,0.00,0.00,0.00,0.00,0.00,0.00,0.00,0.00,0.00,0.00,0.00,0.00,0.00,0.00,0.00,0.00,0.00,0.00,0.00,0.00,0.00,0.00,0.00,0.00,0.00,0.00,0.00,0.00,0.00,0.00,0.00,0.00,0.00,0.00,0.00,0.00,0.00,0.00,0.00,0.00,0.00,0.00,0.00,0.00,0.00,0.00,0.00,0.00,0.00,0.00,0.00,0.00,0.00,0.00,0.00,0.00,0.00,0.00,0.00,0.00,0.00,0.00,0.00,0.00,0.00,0.00,0.00,0.00,0.00,0.00,0.00,0.00,0.00,0.00,0.00,0.00,0.00,0.00,0.00,0.00,0.00,0.00,0.00,0.00,0.00,0.00,0.01,0.01,0.01,0.01,0.00,0.61,0.00,0.00,0.00,0.00,0.00,0.00,0.00,0.00,0.00,0.00,0.00,0.00,0.00,0.00,0.00,0.00,0.00,0.00,0.00,0.00,0.00,0.00,0.00,0.00,0.00,0.00,0.00,0.00,0.00,0.00,0.00,0.00,0.00,0.00,0.00,0.00,0.00,0.00,0.00,0.00,0.00,0.00,0.00,0.00,0.00,0.00,0.00,0.00,0.00,0.00,0.00,0.00,0.00,0.00,1.00,1.00,1.00,1.00,0.72,1.00,0.00,0.00,0.00,0.00,0.00,0.00,0.00,0.00,0.00,0.00,0.00,0.00,0.00,0.00,0.00,0.00,0.00,0.00,0.00,0.00,0.00,0.00,0.00,0.00,0.00,0.00,0.00,0.00,0.00,1.00,0.00,0.00,0.00,0.00,0.00,0.00,0.00,0.00,0.00,0.00,0.00,0.00,0.00,0.00,0.00,0.00,0.00,0.00,0.00,0.00,0.00,0.00,0.00,0.00,0.00,0.00,0.00,0.00,0.00,0.00,0.00,0.00,0.00,0.00,0.00,0.00,0.00,1.00,0.00,0.00,0.00,0.00,0.00,0.00,0.00,0.00,0.00,0.00,0.00,0.00,0.00,0.00,0.00,0.00,0.00,0.00,0.00,0.00,0.00,0.00,0.00,0.00,0.00,0.00,0.00,0.00,0.00,0.00,0.00,0.00,0.00,0.00,0.00,0.00,0.00,0.00,0.00,0.00,0.00,0.00,0.00,0.00,0.00,0.00,0.00,0.00,0.00,0.00,0.00,0.00,0.00,0.00,0.00,0.00,0.00,0.00,0.00,0.00,0.00,0.00,0.00,0.00,0.00,0.00,0.00,0.00,0.00,0.00,0.00,0.00,0.00,0.00,0.00,0.00,0.00,0.00,0.00,0.00,0.00,0.00,0.00,0.00,0.00,0.00,0.00,0.00,0.00,0.00,0.00,0.00,0.00,0.00,0.00,0.00,0.00,0.00,0.00,0.00,0.00,0.00,0.00,0.00,0.00,0.00,0.00,0.00,0.00,0.00,0.00,0.00,0.00,0.00,0.00,0.00,0.00,0.00,0.00,0.00,0.00,0.00,0.00,0.00,0.00,0.00,0.00,0.00,0.00,0.00,0.00,0.00,0.00,0.00,0.00,0.00,0.00,0.00,0.00,0.00,0.00,0.00,0.00,0.00,0.00,0.00,0.00,0.00,0.00,0.00,0.00,0.00,0.00,0.00,0.00,0.00,0.00,0.00,0.00,0.00,0.00,0.00,0.00,0.00,0.00,0.00,0.00,0.00,0.00,0.00,0.00,0.00,0.00,0.00,0.00,0.00,0.00,0.00,0.00,0.00,0.00,0.00,0.00,0.00,0.00,0.00,0.00,0.00,0.00,0.00,0.00,0.00,0.00,0.00,0.00,0.00,0.00,0.00,0.00,0.00,0.00,0.00,0.00,0.00,0.00,0.00,0.00,0.00,0.00,0.00,0.00,0.00,0.00,0.00,0.00,0.00,0.00,1.00,1.00,1.00,1.00,1.00,0.97,1.00,0.00,0.00,0.00,0.00,0.00,0.00,0.00,0.00,0.00,0.00,0.00,0.00,0.00,0.00,0.00,0.00,0.00,0.00,0.00,0.00,0.00,0.00,0.00,0.00,0.00,0.00,0.00,0.00,0.00,0.00,0.00,0.00,0.00,0.00,0.00,0.00,0.00,0.00,0.00,0.00,0.00,0.00,0.00,0.00,0.00,0.00,0.00,0.00,0.00,0.00,0.00,0.00,0.00,0.00,0.00,0.00,0.00,0.00,0.00,0.00,0.00,0.00,0.00,0.00,0.00,0.00,0.00,0.00,0.00,0.00,0.00,0.00,0.00,0.00,0.00,0.00,0.00,0.00,0.00,0.00,0.00,0.00,0.00,0.00,0.00,0.00,0.00,0.00,0.00,0.00,0.00,0.00,0.00,0.00,0.00,0.00,0.00,0.00,0.00,0.00,0.00,0.00,0.00,0.00,0.00,0.00,0.00,0.00,0.00,0.00,0.00,0.00,0.00,0.00,0.00,0.00,0.00,0.00,0.00,0.00,0.00,0.00,0.00,0.00,0.00,0.00,0.00,0.00,0.00,0.00,0.00,0.00,0.00,0.00,0.00,0.00,0.00,0.00,0.00,0.00,0.00,0.00,0.00,0.00,0.00,0.00,0.00,0.00,0.00,0.00,0.00,0.00,0.00,0.00,0.00,0.00,0.00,0.00,0.00,0.00,0.00,0.00,0.00,0.00,0.00,0.00,0.00,0.00,0.00,0.00,0.00,0.00,0.00,0.00,0.00,0.00,0.00,0.00,0.00,0.00,0.00,0.00,0.00,0.00,0.00,0.00,0.00,0.00,0.00,0.00,0.00,0.00,0.00,0.00,0.00,0.00,0.00,0.00,0.00,0.00,0.00,0.00,0.00,0.00,0.00,0.00,0.00,0.00,0.00,0.00,0.00,0.00,0.00,0.00,0.00,0.00,0.00,0.00,0.00,0.00,0.00,0.00,0.00,0.00,0.00,0.00,0.00,0.00,0.00,0.00,0.00,0.00,0.00,0.00,0.00,0.00,0.00,0.00,0.00,0.00,0.00,0.00,0.00,0.00,0.00,0.00,0.00,0.00,0.00,0.00,0.00,0.00,0.00,0.00,0.00,0.00,0.00,0.00,0.00,0.00,0.00,0.00,0.00,0.00,0.00,0.00,0.00,0.00,0.00,0.00,0.00,0.00,0.00,0.00,0.00,0.00,0.00,0.00,0.00,0.00,0.00,0.00,0.00,0.00,0.00,0.00,0.00,0.00,0.00,0.00,0.00,0.00,0.00,0.00,0.00,0.00,0.00,0.00,0.00,0.00,0.00,0.00,0.00,0.00,0.00,0.00,0.00,0.00,0.00,0.00,0.00,0.00,0.00,0.00,0.00,0.00,0.00,0.00,0.00,0.00,0.00,0.00,0.00,0.00,0.00,0.00,0.00,0.00,0.00,0.00,0.00,0.00,0.00,0.00,0.00,0.00,0.00,0.00,0.00,0.00,0.00,0.00,0.00,0.00,0.00,0.00,0.00],[0.00,0.00,0.00,0.00,0.00,0.00,0.00,0.00,0.00,0.00,0.00,0.00,0.00,0.00,0.00,0.00,0.00,0.00,0.00,0.00,0.00,0.00,0.00,0.00,0.00,0.00,0.00,0.00,0.00,0.00,0.00,0.00,0.00,0.00,0.00,0.00,0.00,0.00,0.00,0.00,0.00,0.00,0.00,0.00,0.00,0.00,0.00,0.00,0.00,0.00,0.00,0.00,0.00,0.00,0.00,0.00,0.00,0.00,0.00,0.00,0.00,0.00,0.00,0.00,0.00,0.00,0.00,0.00,0.00,0.00,0.00,0.00,0.00,0.00,0.00,0.00,0.00,0.00,0.00,0.00,0.00,0.00,0.00,0.00,0.00,0.00,0.00,0.00,0.00,0.00,0.00,0.00,0.00,0.00,0.00,0.00,0.00,0.00,0.00,0.00,0.00,0.00,0.00,0.00,0.00,0.00,0.00,0.00,0.00,0.00,0.00,0.00,0.00,0.00,0.00,0.00,0.00,0.00,0.00,0.00,0.00,0.00,0.00,0.00,0.00,0.00,0.00,0.00,0.00,0.00,0.00,0.00,0.00,0.00,0.00,0.00,0.00,0.00,0.00,0.00,0.00,0.00,0.00,0.00,0.00,0.00,0.00,0.00,0.00,0.00,0.00,0.00,0.00,0.00,0.00,0.00,0.00,0.00,0.00,0.00,0.07,0.98,1.00,1.00,1.00,0.00,0.00,0.00,0.00,0.00,0.00,0.00,0.00,0.00,0.00,0.00,0.00,0.00,0.00,0.00,0.00,0.00,0.00,0.00,0.00,0.00,0.00,0.00,0.00,0.00,0.00,0.00,0.00,0.00,0.00,0.00,0.00,0.00,0.00,0.00,0.00,0.00,0.00,0.00,0.00,0.00,0.00,0.00,0.00,0.00,0.00,0.00,0.00,0.00,0.00,0.00,0.00,1.00,1.00,1.00,1.00,0.00,0.00,0.00,0.00,0.00,0.00,0.00,0.00,0.00,0.00,0.00,0.00,0.00,0.00,0.00,0.00,0.00,0.00,0.00,0.00,0.00,0.00,0.00,0.00,0.00,0.00,0.00,0.00,0.00,0.00,0.00,0.04,0.00,0.00,0.00,0.00,0.00,0.00,0.00,0.00,0.00,0.00,0.00,0.00,0.00,0.00,0.00,0.00,0.00,0.00,0.00,0.00,0.00,0.00,0.00,0.00,0.00,0.00,0.00,0.00,0.00,0.00,0.00,0.00,0.00,0.00,0.00,0.00,0.00,1.00,0.00,0.00,0.00,0.00,0.00,0.00,0.00,0.00,0.00,0.00,0.00,0.00,0.00,0.00,0.00,0.00,0.00,0.00,0.00,0.00,0.00,0.00,0.00,0.00,0.00,0.00,0.00,0.00,0.00,0.00,0.00,0.00,0.00,0.00,0.00,0.00,0.00,0.00,0.00,0.00,0.00,0.00,0.00,0.00,0.00,0.00,0.00,0.00,0.00,0.00,0.00,0.00,0.00,0.00,0.00,0.00,0.00,0.00,0.00,0.00,0.00,0.00,0.00,0.00,0.00,0.00,0.00,0.00,0.00,0.00,0.00,0.00,0.00,0.00,0.00,0.00,0.00,0.00,0.00,0.00,0.00,0.00,0.00,0.00,0.00,0.00,0.00,0.00,0.00,0.00,0.00,0.00,0.00,0.00,0.00,0.00,0.00,0.00,0.00,0.00,0.00,0.00,0.00,0.00,0.00,0.00,0.00,0.00,0.00,0.00,0.00,0.00,0.00,0.00,0.00,0.00,0.00,0.00,0.00,0.00,0.00,0.00,0.00,0.00,0.00,0.00,0.00,0.00,0.00,0.00,0.00,0.00,0.00,0.00,0.00,0.00,0.00,0.00,0.00,0.00,0.00,0.00,0.00,0.00,0.00,0.00,0.00,0.00,0.00,0.00,0.00,0.00,0.00,0.00,0.00,0.00,0.00,0.00,0.00,0.00,0.00,0.00,0.00,0.00,0.00,0.00,0.00,0.00,0.00,0.00,0.00,0.00,0.00,0.00,0.00,0.00,0.00,0.00,0.00,0.00,0.00,0.00,0.00,0.00,0.00,0.00,0.00,0.00,0.00,0.00,0.00,0.00,0.00,0.00,0.00,0.00,0.00,0.00,0.00,0.00,0.00,0.00,0.00,0.00,0.00,0.00,0.00,0.00,0.00,0.00,0.00,0.00,0.00,0.00,0.00,0.00,0.00,0.00,0.00,1.00,0.97,0.00,0.00,0.00,0.00,0.00,0.00,0.00,0.00,0.00,0.00,0.00,0.00,0.00,0.00,0.00,0.00,0.00,0.00,0.00,0.00,0.00,0.00,0.00,0.00,0.00,0.00,0.03,0.00,0.21,0.00,0.00,0.00,0.00,0.00,0.00,0.00,0.00,0.00,0.00,0.00,0.00,0.00,0.00,0.00,0.00,0.00,0.00,0.00,0.00,0.00,0.00,0.00,0.00,0.00,0.00,0.00,0.00,0.00,0.00,0.00,0.00,0.00,0.00,0.00,0.00,0.00,0.00,0.00,0.00,0.00,0.00,0.00,0.00,0.00,0.00,0.00,0.00,0.00,0.00,0.00,0.00,0.00,0.00,0.00,0.00,0.00,0.00,0.00,0.00,0.00,0.00,0.00,0.00,0.00,0.00,0.00,0.00,0.00,0.00,0.00,0.00,0.00,0.00,0.00,0.00,0.00,0.00,0.00,0.00,0.00,0.00,0.00,0.00,0.00,0.00,0.00,0.00,0.00,0.00,0.00,0.00,0.00,0.00,0.00,0.00,0.00,0.00,0.00,0.00,0.00,0.00,0.00,0.00,0.00,0.00,0.00,0.00,0.00,0.00,0.00,0.00,0.00,0.00,0.00,0.00,0.00,0.00,0.00,0.00,0.00,0.00,0.00,0.00,0.00,0.00,0.00,0.00,0.00,0.00,0.00,0.00,0.00,0.00,0.00,0.00,0.00,0.00,0.00,0.00,0.00,0.00,0.00,0.00,0.00,0.99,0.16,0.00,0.49,0.89,0.00,0.00,0.01,0.01,0.00,0.00,0.00,0.00,0.00,0.00,0.00,0.00,0.00,0.00,0.00,0.00,0.00,0.00,0.00,0.00,0.00,0.00,0.00,0.00,0.00,0.00,0.00,0.00,0.00,0.00,0.00,0.00,0.00,0.00,0.00,0.00,0.00,0.00,0.00,0.00,0.00,0.00,0.00,0.00,0.00,0.00,0.00,0.00,0.00,0.00,0.00,0.00,0.00,0.00,0.00,0.00,0.00,0.00,0.00,0.00,0.00,0.00,0.00,0.00,0.00,0.00,0.00,0.00,0.00,0.00,0.00,0.00,0.00,0.00,0.00,0.00,0.00,0.00,0.00,0.00,0.00,0.00,0.00,0.00,0.00,0.00,0.00,0.00,0.00,0.00,0.00,0.00,0.00,0.00,0.00,0.00,0.00,0.00,0.00,0.00,0.00,0.00,0.00,0.00,0.00,0.00,0.00,0.00,0.00,0.00,0.00,0.00,0.00,0.00,0.00,0.00,0.00,0.00,0.00,0.00,0.00,0.00,0.00,0.00,0.00,0.00,0.00,0.00,0.00,0.00,0.00,0.00,0.00,0.00,0.00,0.00,0.00,0.00,0.00,0.00,0.00,0.00,0.00,0.00,0.00,0.00,0.00,0.00,0.00,0.00,0.00,0.00,0.00,0.00,0.00,0.00,0.00,0.00,0.00,0.00,0.00,0.00,0.00,0.00,0.00,0.00,0.00,0.00,0.00,0.00,0.00],[0.00,0.00,0.00,0.00,0.00,0.00,0.00,0.00,0.00,0.00,0.00,0.00,0.00,0.00,0.00,0.00,0.00,0.00,0.00,0.00,0.00,0.00,0.00,0.00,0.00,0.00,0.00,0.00,0.00,0.00,0.00,0.00,0.00,0.00,0.00,0.00,0.00,0.00,0.00,0.00,0.00,0.00,0.00,0.00,0.00,0.00,0.00,0.00,0.00,0.00,0.00,0.00,0.00,0.00,0.00,0.00,0.00,0.00,0.00,0.00,0.00,0.00,0.00,0.00,0.00,0.00,0.00,0.00,0.00,0.00,0.00,0.00,0.00,0.00,0.00,0.00,0.00,0.00,0.00,0.00,0.00,0.00,0.00,0.00,0.00,0.00,0.00,0.00,0.00,0.00,0.00,0.00,0.00,0.00,0.00,0.00,0.00,0.00,0.00,0.00,0.00,0.00,0.00,0.00,0.00,0.00,0.00,0.00,0.00,0.00,0.00,0.00,0.00,0.00,0.00,0.00,0.00,0.00,0.00,0.00,0.00,0.00,0.00,0.00,0.00,0.00,0.00,0.00,0.00,0.00,0.00,0.00,0.00,0.00,0.00,0.00,0.00,0.00,0.00,0.00,0.00,0.00,0.00,0.00,0.00,0.00,0.00,0.00,0.00,0.00,0.00,0.00,0.00,0.00,0.00,0.00,0.00,0.02,0.09,0.17,0.64,0.98,0.54,0.00,0.00,0.00,0.00,0.00,0.00,0.00,0.00,0.00,0.00,0.00,0.00,0.00,0.00,0.00,0.00,0.00,0.00,0.00,0.00,0.00,0.00,0.00,0.00,0.00,0.00,0.00,0.00,0.00,0.00,0.00,0.00,0.00,0.00,0.00,0.00,0.00,0.00,0.00,0.00,0.00,0.00,0.00,0.00,0.00,0.00,0.00,0.00,0.00,0.00,0.00,0.00,0.00,0.00,0.00,1.00,1.00,1.00,1.00,1.00,0.00,0.00,0.00,0.00,0.00,0.00,0.00,0.00,0.00,0.00,0.00,0.00,0.00,0.00,0.00,0.00,0.00,0.00,0.00,0.00,0.00,0.00,0.00,0.00,0.00,0.00,0.00,0.00,0.00,0.52,0.00,1.00,0.00,0.00,0.00,0.00,0.00,0.00,0.00,0.00,0.00,0.00,0.00,0.00,0.00,0.00,0.00,0.00,0.00,0.00,0.00,0.00,0.00,0.00,0.00,0.00,0.00,0.00,0.00,0.00,0.00,0.00,0.00,0.00,0.00,0.00,0.00,1.00,0.00,0.00,0.00,0.00,0.00,0.00,0.00,0.00,0.00,0.00,0.00,0.00,0.00,0.00,0.00,0.00,0.00,0.00,0.00,0.00,0.00,0.00,0.00,0.00,0.00,0.00,0.00,0.00,0.00,0.00,0.00,0.00,0.00,0.00,0.00,0.00,0.00,0.00,0.00,0.00,0.00,0.00,0.00,0.00,0.00,0.00,0.00,0.00,0.00,0.00,0.00,0.00,0.00,0.00,0.00,0.00,0.00,0.00,0.00,0.00,0.00,0.00,0.00,0.00,0.00,0.00,0.00,0.00,0.00,0.00,0.00,0.00,0.00,0.00,0.00,0.00,0.00,0.00,0.00,0.00,0.00,0.00,0.00,0.00,0.00,0.00,0.00,0.00,0.00,0.00,0.00,0.00,0.00,0.00,0.00,0.00,0.00,0.00,0.00,0.00,0.00,0.00,0.00,0.00,0.00,0.00,0.00,0.00,0.00,0.00,0.00,0.00,0.00,0.00,0.00,0.00,0.00,0.00,0.00,0.00,0.00,0.00,0.00,0.00,0.00,0.00,0.00,0.00,0.00,0.00,0.00,0.00,0.00,0.00,0.00,0.00,0.00,0.00,0.00,0.00,0.00,0.00,0.00,0.00,0.00,0.00,0.00,0.00,0.00,0.00,0.00,0.00,0.00,0.00,0.00,0.00,0.00,0.00,0.00,0.00,0.00,0.00,0.00,0.00,0.00,0.00,0.00,0.00,0.00,0.00,0.00,0.00,0.00,0.00,0.00,0.00,0.00,0.00,0.00,0.00,0.00,0.00,0.00,0.00,0.00,0.00,0.00,0.00,0.00,0.00,0.00,0.00,0.00,0.00,0.00,0.00,0.00,0.00,0.00,0.00,0.00,0.00,0.00,0.00,0.00,0.00,0.00,0.00,0.00,0.00,0.00,0.00,0.00,0.00,0.00,0.00,0.00,0.00,0.00,1.00,0.00,0.00,0.00,0.00,0.00,0.00,0.00,0.00,0.00,0.00,0.00,0.00,0.00,0.00,0.00,0.00,0.00,0.00,0.00,0.00,0.00,0.00,0.00,0.00,0.00,0.00,0.00,0.00,0.00,0.00,0.00,0.00,0.00,0.00,0.00,0.00,0.00,0.00,0.00,0.00,0.00,0.00,0.00,0.00,0.00,0.00,0.00,0.00,0.00,0.00,0.00,0.00,0.00,0.00,0.00,0.00,0.00,0.00,0.00,0.00,0.00,0.00,0.00,0.00,0.00,0.00,0.00,0.00,0.00,0.00,0.00,0.00,0.00,0.00,0.00,0.00,0.00,0.00,0.00,0.00,0.00,0.00,0.00,0.00,0.00,0.00,0.00,0.00,0.00,0.00,0.00,0.00,0.00,0.00,0.00,0.00,0.00,0.00,0.00,0.00,0.00,0.00,0.00,0.00,0.00,0.00,0.00,0.00,0.00,0.00,0.00,0.00,0.00,0.00,0.00,0.00,0.00,0.00,0.00,0.00,0.00,0.00,0.00,0.00,0.00,0.00,0.00,0.00,0.00,0.00,0.00,0.00,0.00,0.00,0.00,0.00,0.00,0.00,0.00,0.00,0.00,0.00,0.00,0.00,0.00,0.00,0.00,0.00,0.00,0.00,0.00,0.00,0.00,0.00,0.00,0.00,0.00,0.00,0.00,0.00,0.00,0.00,0.00,0.00,0.00,0.00,0.00,0.00,0.00,0.00,0.00,0.00,0.00,0.00,0.00,0.00,0.00,0.00,1.00,0.16,0.00,0.00,0.52,0.07,0.03,0.05,0.00,0.01,0.00,0.00,0.00,0.00,0.00,0.00,0.00,0.00,0.00,0.00,0.00,0.00,0.00,0.00,0.00,0.00,0.00,0.00,0.00,0.00,0.00,0.00,0.00,0.00,0.00,0.00,0.00,0.00,0.00,0.00,0.00,0.00,0.00,0.00,0.00,0.00,0.00,0.00,0.00,0.00,0.00,0.00,0.00,0.00,0.00,0.00,0.00,0.00,0.00,0.00,0.00,0.00,0.00,0.00,0.00,0.00,0.00,0.00,0.00,0.00,0.00,0.00,0.00,0.00,0.00,0.00,0.00,0.00,0.00,0.00,0.00,0.00,0.00,0.00,0.00,0.00,0.00,0.00,0.00,0.00,0.00,0.00,0.00,0.00,0.00,0.00,0.00,0.00,0.00,0.00,0.00,0.00,0.00,0.00,0.00,0.00,0.00,0.00,0.00,0.00,0.00,0.00,0.00,0.00,0.00,0.00,0.00,0.00,0.00,0.00,0.00,0.00,0.00,0.00,0.00,0.00,0.00,0.00,0.00,0.00,0.00,0.00,0.00,0.00,0.00,0.00,0.00,0.00,0.00,0.00,0.00,0.00,0.00,0.00,0.00,0.00,0.00,0.00,0.00,0.00,0.00,0.00,0.00,0.00,0.00,0.00,0.00,0.00,0.00,0.00,0.00,0.00,0.00,0.00,0.00,0.00,0.00,0.00,0.00,0.00,0.00,0.00,0.00],[0.00,0.00,0.00,0.00,0.00,0.00,0.00,0.00,0.00,0.00,0.00,0.00,0.00,0.00,0.00,0.00,0.00,0.00,0.00,0.00,0.00,0.00,0.00,0.00,0.00,0.00,0.00,0.00,0.00,0.00,0.00,0.00,0.00,0.00,0.00,0.00,0.00,0.00,0.00,0.00,0.00,0.00,0.00,0.00,0.00,0.00,0.00,0.00,0.00,0.00,0.00,0.00,0.00,0.00,0.00,0.00,0.00,0.00,0.00,0.00,0.00,0.00,0.00,0.00,0.00,0.00,0.00,0.00,0.00,0.00,0.00,0.00,0.00,0.00,0.00,0.00,0.00,0.00,0.00,0.00,0.00,0.00,0.00,0.00,0.00,0.00,0.00,0.00,0.00,0.00,0.00,0.00,0.00,0.00,0.00,0.00,0.00,0.00,0.00,0.00,0.00,0.00,0.00,0.00,0.00,0.00,0.00,0.00,0.00,0.00,0.00,0.00,0.00,0.00,0.00,0.00,0.00,0.00,0.00,0.00,0.00,0.00,0.00,0.00,0.00,0.00,0.00,0.00,0.00,0.00,0.00,0.00,0.00,0.00,0.00,0.00,0.00,0.00,0.00,0.00,0.00,0.00,0.00,0.00,0.00,0.00,0.00,0.00,0.00,0.00,0.00,0.00,0.00,0.04,0.00,0.10,0.04,0.22,0.24,0.37,0.52,0.28,0.00,0.00,0.00,0.00,0.00,0.00,0.00,0.00,0.00,0.00,0.00,0.00,0.00,0.00,0.00,0.00,0.00,0.00,0.00,0.00,0.00,0.00,0.00,0.00,0.00,0.00,0.00,0.00,0.00,0.00,0.00,0.00,0.00,0.00,0.00,0.00,0.00,0.00,0.00,0.00,0.00,0.00,0.00,0.00,0.00,0.00,0.00,0.00,0.00,0.00,0.00,0.00,0.00,0.00,0.00,0.00,0.72,0.00,1.00,1.00,1.00,0.00,0.00,0.00,0.00,0.00,0.00,0.00,0.00,0.00,0.00,0.00,0.00,0.00,0.00,0.00,0.00,0.00,0.00,0.00,0.00,0.00,0.00,0.00,0.00,0.00,0.00,0.00,0.00,0.00,0.00,0.00,1.00,0.00,0.00,0.00,0.00,0.00,0.00,0.00,0.00,0.00,0.00,0.00,0.00,0.00,0.00,0.00,0.00,0.00,0.00,0.00,0.00,0.00,0.00,0.00,0.00,0.00,0.00,0.00,0.00,0.00,0.00,0.00,0.00,0.00,0.00,0.00,0.00,0.00,0.00,0.00,0.00,0.00,0.00,0.00,0.00,0.00,0.00,0.00,0.00,0.00,0.00,0.00,0.00,0.00,0.00,0.00,0.00,0.00,0.00,0.00,0.00,0.00,0.00,0.00,0.00,0.00,0.00,0.00,0.00,0.00,0.00,0.00,0.00,0.00,0.00,0.00,0.00,0.00,0.00,0.00,0.00,0.00,0.00,0.00,0.00,0.00,0.00,0.00,0.00,0.00,0.00,0.00,0.00,0.00,0.00,0.00,0.00,0.00,0.00,0.00,0.00,0.00,0.00,0.00,0.00,0.00,0.00,0.00,0.00,0.00,0.00,0.00,0.00,0.00,0.00,0.00,0.00,0.00,0.00,0.00,0.00,0.00,0.00,0.00,0.00,0.00,0.00,0.00,0.00,0.00,0.00,0.00,0.00,0.00,0.00,0.00,0.00,0.00,0.00,0.00,0.00,0.00,0.00,0.00,0.00,0.00,0.00,0.00,0.00,0.00,0.00,0.00,0.00,0.00,0.00,0.00,0.00,0.00,0.00,0.00,0.00,0.00,0.00,0.00,0.00,0.00,0.00,0.00,0.00,0.00,0.00,0.00,0.00,0.00,0.02,0.00,0.01,0.00,0.00,0.00,0.00,0.00,0.00,0.00,0.00,0.00,0.00,0.00,0.00,0.00,0.00,0.00,0.00,0.00,0.00,0.00,0.00,0.00,0.00,0.00,0.00,0.06,0.00,0.00,0.00,0.00,0.00,0.00,0.12,0.00,0.00,0.00,0.00,0.00,0.00,0.00,0.00,0.00,0.00,0.00,0.00,0.00,0.00,0.00,0.00,0.00,0.00,0.00,0.00,0.00,0.00,0.00,0.00,0.00,0.00,0.00,0.00,0.00,0.00,0.00,0.00,0.00,0.00,0.00,0.00,0.00,0.00,0.00,0.00,0.00,0.00,0.00,0.00,0.36,1.00,1.00,1.00,0.00,0.00,0.00,0.00,0.00,0.00,0.00,0.00,0.00,0.00,0.00,0.00,0.00,0.00,0.00,0.00,0.00,0.00,0.00,0.00,0.00,0.00,0.00,0.00,0.00,0.00,0.00,0.00,0.00,0.00,0.00,0.00,0.00,0.00,0.00,0.00,0.00,0.00,0.00,0.00,0.00,0.00,0.00,0.00,0.00,0.00,0.00,0.00,0.00,0.00,0.00,0.00,0.00,0.00,0.00,0.00,0.00,0.00,0.00,0.00,0.00,0.00,0.00,0.00,0.00,0.00,0.00,0.00,0.00,0.00,0.00,0.00,0.00,0.00,0.00,0.00,0.00,0.00,0.00,0.00,0.00,0.00,0.00,0.00,0.00,0.00,0.00,0.00,0.00,0.00,0.00,0.00,0.00,0.00,0.00,0.00,0.00,0.00,0.00,0.00,0.00,0.00,0.00,0.00,0.00,0.00,0.00,0.00,0.00,0.00,0.00,0.00,0.00,0.00,0.00,0.00,0.00,0.00,0.00,0.00,0.00,0.00,0.00,0.00,0.00,0.00,0.00,0.00,0.00,0.00,0.00,0.00,0.00,0.00,0.00,0.00,0.00,0.00,0.00,0.00,0.00,0.00,0.00,0.00,0.00,0.00,0.00,0.00,0.00,0.00,0.00,0.00,0.00,0.00,0.00,0.00,0.00,0.00,0.00,0.00,0.00,0.00,0.00,0.00,0.00,0.00,0.00,0.00,0.00,0.00,0.00,0.00,0.00,0.00,0.00,0.00,0.00,0.00,0.00,0.00,0.00,0.00,0.01,0.03,0.03,0.04,0.02,0.06,0.02,0.03,0.01,0.00,0.00,0.00,0.00,0.00,0.00,0.00,0.00,0.00,0.00,0.00,0.00,0.00,0.00,0.00,0.00,0.00,0.00,0.00,0.00,0.00,0.00,0.00,0.00,0.00,0.00,0.00,0.00,0.00,0.00,0.00,0.00,0.00,0.00,0.00,0.00,0.00,0.00,0.00,0.00,0.00,0.00,0.00,0.00,0.00,0.00,0.00,0.00,0.00,0.00,0.00,0.00,0.00,0.00,0.00,0.00,0.00,0.00,0.00,0.00,0.00,0.00,0.00,0.00,0.00,0.00,0.00,0.00,0.00,0.00,0.00,0.00,0.00,0.00,0.00,0.00,0.00,0.00,0.00,0.00,0.00,0.00,0.00,0.00,0.00,0.00,0.00,0.00,0.00,0.00,0.00,0.00,0.00,0.00,0.00,0.00,0.00,0.00,0.00,0.00,0.00,0.00,0.00,0.00,0.00,0.00,0.00,0.00,0.00,0.00,0.00,0.00,0.00,0.00,0.00,0.00,0.00,0.00,0.00,0.00,0.00,0.00,0.00,0.00,0.00,0.00,0.00,0.00,0.00,0.00,0.00,0.00,0.00,0.00,0.00,0.00,0.00,0.00,0.00,0.00,0.00,0.00,0.00,0.00,0.00,0.00,0.00,0.00,0.00,0.00,0.00,0.00,0.00,0.00,0.00,0.00,0.00,0.00,0.00,0.00],[0.00,0.00,0.00,0.00,0.00,0.00,0.00,0.00,0.00,0.00,0.00,0.00,0.00,0.00,0.00,0.00,0.00,0.00,0.00,0.00,0.00,0.00,0.00,0.00,0.00,0.00,0.00,0.00,0.00,0.00,0.00,0.00,0.00,0.00,0.00,0.00,0.00,0.00,0.00,0.00,0.00,0.00,0.00,0.00,0.00,0.00,0.00,0.00,0.00,0.00,0.00,0.00,0.00,0.00,0.00,0.00,0.00,0.00,0.00,0.00,0.00,0.00,0.00,0.00,0.00,0.00,0.00,0.00,0.00,0.00,0.00,0.00,0.00,0.00,0.00,0.00,0.00,0.00,0.00,0.00,0.00,0.00,0.00,0.00,0.00,0.00,0.00,0.00,0.00,0.00,0.00,0.00,0.00,0.00,0.00,0.00,0.00,0.00,0.00,0.00,0.00,0.00,0.00,0.00,0.00,0.00,0.00,0.00,0.00,0.00,0.00,0.00,0.00,0.00,0.00,0.00,0.00,0.00,0.00,0.00,0.00,0.00,0.00,0.00,0.00,0.00,0.00,0.00,0.00,0.00,0.00,0.00,0.00,0.00,0.00,0.00,0.00,0.00,0.00,0.00,0.00,0.00,0.00,0.00,0.00,0.00,0.00,0.00,0.00,0.00,0.00,0.00,0.01,0.05,0.00,0.08,0.01,0.04,0.08,0.02,0.03,0.00,0.00,0.00,0.00,0.00,0.00,0.00,0.00,0.00,0.00,0.00,0.00,0.00,0.00,0.00,0.00,0.00,0.00,0.00,0.00,0.00,0.00,0.00,0.00,0.00,0.00,0.00,0.00,0.00,0.00,0.00,0.00,0.00,0.00,0.00,0.00,0.00,0.00,0.00,0.00,0.00,0.00,0.00,0.00,0.00,0.00,0.00,0.00,0.00,0.00,0.00,0.00,0.00,0.00,0.00,0.00,0.00,1.00,0.00,1.00,1.00,1.00,1.00,0.88,0.00,0.00,0.00,0.00,0.00,0.00,0.00,0.00,0.00,0.00,0.00,0.00,0.00,0.00,0.00,0.00,0.00,0.00,0.00,0.00,0.00,0.00,0.00,0.00,0.00,0.00,0.00,1.00,1.00,1.00,0.96,0.00,0.00,0.00,0.00,0.00,0.00,0.00,0.00,0.00,0.00,0.00,0.00,0.00,0.00,0.00,0.00,0.00,0.00,0.00,0.00,0.00,0.00,0.00,0.00,0.00,0.00,0.00,0.00,0.00,0.00,0.00,0.00,0.00,0.00,0.00,0.00,0.00,0.00,0.00,0.00,0.00,0.00,0.00,0.00,0.00,0.00,0.00,0.00,0.00,0.00,0.00,0.00,0.00,0.00,0.00,0.00,0.00,0.00,0.00,0.00,0.00,0.00,0.00,0.00,0.00,0.00,0.00,0.00,0.00,0.00,0.00,0.00,0.00,0.00,0.00,0.00,0.00,0.00,0.00,0.00,0.00,0.00,0.00,0.00,0.00,0.00,0.00,0.00,0.00,0.00,0.00,0.00,0.00,0.00,0.00,0.00,0.00,0.00,0.00,0.00,0.00,0.00,0.00,0.00,0.00,0.00,0.00,0.00,0.00,0.00,0.00,0.00,0.00,0.00,0.00,0.00,0.00,0.00,0.00,0.00,0.00,0.00,0.00,0.00,0.00,0.00,0.00,0.00,0.00,0.00,0.00,0.00,0.00,0.00,0.00,0.00,0.00,0.00,0.00,0.00,0.00,0.00,0.00,0.00,0.00,0.00,0.00,0.00,0.00,0.00,0.00,0.00,0.00,0.00,0.00,0.00,0.00,0.00,0.00,0.00,0.00,0.00,0.00,0.00,0.00,0.00,0.00,0.00,0.00,0.00,0.00,0.00,0.00,0.00,0.00,0.00,0.00,0.00,0.00,0.00,0.00,0.00,0.00,0.00,0.00,0.00,0.00,0.00,0.00,0.00,0.00,0.00,0.00,0.00,0.00,0.00,0.00,0.00,0.00,0.04,0.00,0.00,0.00,0.00,0.00,0.00,0.00,0.00,0.00,0.00,0.00,0.00,0.00,0.00,0.00,0.00,0.00,0.00,0.00,0.00,0.00,0.00,0.00,0.00,0.00,0.00,0.00,0.00,0.00,0.00,0.00,0.00,0.00,0.00,0.00,0.00,0.00,0.00,0.00,0.00,0.00,0.00,0.00,0.00,0.00,0.00,0.00,0.00,0.00,0.00,0.00,1.00,1.00,0.98,0.02,0.00,0.00,0.00,0.00,0.00,0.00,0.00,0.00,0.00,0.00,0.00,0.00,0.00,0.00,0.00,0.00,0.00,0.00,0.00,0.00,0.00,0.00,0.00,0.00,0.00,0.00,0.00,0.00,0.00,0.00,0.00,0.00,0.00,0.00,0.00,0.00,0.00,0.00,0.00,0.00,0.00,0.00,0.00,0.00,0.00,0.00,0.00,0.00,0.00,0.00,0.00,0.00,0.00,0.00,0.00,0.00,0.00,0.00,0.00,0.00,0.00,0.00,0.00,0.00,0.00,0.00,0.00,0.00,0.00,0.00,0.00,0.00,0.00,0.00,0.00,0.00,0.00,0.00,0.00,0.00,0.00,0.00,0.00,0.00,0.00,0.00,0.00,0.00,0.00,0.00,0.00,0.00,0.00,0.00,0.00,0.00,0.00,0.00,0.00,0.00,0.00,0.00,0.00,0.00,0.00,0.00,0.00,0.00,0.00,0.00,0.00,0.00,0.00,0.00,0.00,0.00,0.00,0.00,0.00,0.00,0.00,0.00,0.00,0.00,0.00,0.00,0.00,0.00,0.00,0.00,0.00,0.00,0.00,0.00,0.00,0.00,0.00,0.00,0.00,0.00,0.00,0.00,0.00,0.00,0.00,0.00,0.00,0.00,0.00,0.00,0.00,0.00,0.00,0.00,0.00,0.00,0.00,0.00,0.00,0.00,0.00,0.00,0.00,0.00,0.00,0.00,0.00,0.00,0.00,0.00,0.00,0.00,0.00,0.00,0.00,0.00,0.00,0.00,0.00,0.00,0.00,0.00,0.00,0.01,0.01,0.01,0.00,0.04,0.01,0.00,0.00,0.00,0.00,0.00,0.00,0.00,0.00,0.00,0.00,0.00,0.00,0.00,0.00,0.00,0.00,0.00,0.00,0.00,0.00,0.00,0.00,0.00,0.00,0.00,0.00,0.00,0.00,0.00,0.00,0.00,0.00,0.00,0.00,0.00,0.00,0.00,0.00,0.00,0.00,0.00,0.00,0.00,0.00,0.00,0.00,0.00,0.00,0.00,0.00,0.00,0.00,0.00,0.00,0.00,0.00,0.00,0.00,0.00,0.00,0.00,0.00,0.00,0.00,0.00,0.00,0.00,0.00,0.00,0.00,0.00,0.00,0.00,0.00,0.00,0.00,0.00,0.00,0.00,0.00,0.00,0.00,0.00,0.00,0.00,0.00,0.00,0.00,0.00,0.00,0.00,0.00,0.00,0.00,0.00,0.00,0.00,0.00,0.00,0.00,0.00,0.00,0.00,0.00,0.00,0.00,0.00,0.00,0.00,0.00,0.00,0.00,0.00,0.00,0.00,0.00,0.00,0.00,0.00,0.00,0.00,0.00,0.00,0.00,0.00,0.00,0.00,0.00,0.00,0.00,0.00,0.00,0.00,0.00,0.00,0.00,0.00,0.00,0.00,0.00,0.00,0.00,0.00,0.00,0.00,0.00,0.00,0.00,0.00,0.00,0.00,0.00,0.00,0.00,0.00,0.00,0.00,0.00,0.00,0.00,0.00,0.00],[0.00,0.00,0.00,0.00,0.00,0.00,0.00,0.00,0.00,0.00,0.00,0.00,0.00,0.00,0.00,0.00,0.00,0.00,0.00,0.00,0.00,0.00,0.00,0.00,0.00,0.00,0.00,0.00,0.00,0.00,0.00,0.00,0.00,0.00,0.00,0.00,0.00,0.00,0.00,0.00,0.00,0.00,0.00,0.00,0.00,0.00,0.00,0.00,0.00,0.00,0.00,0.00,0.00,0.00,0.00,0.00,0.00,0.00,0.00,0.00,0.00,0.00,0.00,0.00,0.00,0.00,0.00,0.00,0.00,0.00,0.00,0.00,0.00,0.00,0.00,0.00,0.00,0.00,0.00,0.00,0.00,0.00,0.00,0.00,0.00,0.00,0.00,0.00,0.00,0.00,0.00,0.00,0.00,0.00,0.00,0.00,0.00,0.00,0.00,0.00,0.00,0.00,0.00,0.00,0.00,0.00,0.00,0.00,0.00,0.00,0.00,0.00,0.00,0.00,0.00,0.00,0.00,0.00,0.00,0.00,0.00,0.00,0.00,0.00,0.00,0.00,0.00,0.00,0.00,0.00,0.00,0.00,0.00,0.00,0.00,0.00,0.00,0.00,0.00,0.00,0.00,0.00,0.00,0.00,0.00,0.00,0.00,0.00,0.00,0.00,0.01,0.00,0.03,0.07,0.00,0.07,0.01,0.01,0.02,0.00,0.00,0.00,0.00,0.00,0.00,0.00,0.00,0.00,0.00,0.00,0.00,0.00,0.00,0.00,0.00,0.00,0.00,0.00,0.00,0.00,0.00,0.00,0.00,0.00,0.00,0.00,0.00,0.00,0.00,0.00,0.00,0.00,0.00,0.00,0.00,0.00,0.00,0.00,0.00,0.00,0.00,0.00,0.00,0.00,0.00,0.00,0.00,0.00,0.00,0.00,0.00,0.00,0.00,0.00,0.00,0.00,0.00,0.00,0.00,0.00,0.00,0.00,1.00,1.00,1.00,1.00,0.00,0.00,0.00,0.00,0.00,0.00,0.00,0.00,0.00,0.00,0.00,0.00,0.00,0.00,0.00,0.00,0.00,0.00,0.00,0.00,0.00,0.00,0.00,0.00,0.00,0.00,1.00,1.00,0.57,0.00,0.00,0.00,0.00,0.00,0.00,0.00,0.00,0.00,0.00,0.00,0.00,0.00,0.00,0.00,0.00,0.00,0.00,0.00,0.00,0.00,0.00,0.00,0.00,0.00,0.00,0.00,0.00,0.00,0.00,0.00,0.00,0.00,0.00,0.00,0.00,0.00,0.00,0.00,0.00,0.00,0.00,0.00,0.00,0.00,0.00,0.00,0.00,0.00,0.00,0.00,0.00,0.00,0.00,0.00,0.00,0.00,0.00,0.00,0.00,0.00,0.00,0.00,0.00,0.00,0.00,0.00,0.00,0.00,0.00,0.00,0.00,0.00,0.00,0.00,0.00,0.00,0.00,0.00,0.00,0.00,0.00,0.00,0.00,0.00,0.00,0.00,0.00,0.00,0.00,0.00,0.00,0.00,0.00,0.00,0.00,0.00,0.00,0.00,0.00,0.00,0.00,0.00,0.00,0.00,0.00,0.00,0.00,0.00,0.00,0.00,0.00,0.00,0.00,0.00,0.00,0.00,0.00,0.00,0.00,0.00,0.00,0.00,0.00,0.00,0.00,0.00,0.00,0.00,0.00,0.00,0.00,0.00,0.00,0.00,0.00,0.00,0.00,0.00,0.00,0.00,0.00,0.00,0.00,0.00,0.00,0.00,0.00,0.00,0.00,0.00,0.00,0.00,0.00,0.00,0.00,0.00,0.00,0.00,0.00,0.00,0.00,0.00,0.00,0.00,0.00,0.00,0.00,0.00,0.00,0.00,0.00,0.00,0.00,0.00,0.00,0.00,0.00,0.00,0.00,0.00,0.00,0.00,0.00,0.00,0.00,0.00,0.00,0.00,0.00,0.00,0.00,0.00,0.00,0.00,0.00,0.00,0.00,0.00,0.01,0.05,0.00,0.00,0.00,0.00,0.00,0.00,0.00,0.00,0.00,0.00,0.00,0.00,0.00,0.00,0.00,0.00,0.00,0.00,0.00,0.00,0.00,0.00,0.00,0.00,0.00,0.00,0.00,0.00,0.00,0.00,0.00,0.00,0.00,0.00,0.00,0.00,0.00,0.00,0.00,0.00,0.00,0.00,0.00,0.00,0.00,0.00,0.03,0.00,0.00,1.00,1.00,1.00,1.00,0.00,0.00,0.00,0.00,0.00,0.00,0.00,0.00,0.00,0.00,0.00,0.00,0.00,0.00,0.00,0.00,0.00,0.00,0.00,0.00,0.00,0.00,0.00,0.00,0.00,0.00,0.00,0.00,0.00,0.00,0.00,0.00,0.00,0.00,0.00,0.00,0.00,0.00,0.00,0.00,0.00,0.00,0.00,0.00,0.00,0.00,0.00,0.00,0.00,0.00,0.00,0.00,0.00,0.00,0.00,0.00,0.00,0.00,0.00,0.00,0.00,0.00,0.00,0.00,0.00,0.00,0.00,0.00,0.00,0.00,0.00,0.00,0.00,0.00,0.00,0.00,0.00,0.00,0.00,0.00,0.00,0.00,0.00,0.00,0.00,0.00,0.00,0.00,0.00,0.00,0.00,0.00,0.00,0.00,0.00,0.00,0.00,0.00,0.00,0.00,0.00,0.00,0.00,0.00,0.00,0.00,0.00,0.00,0.00,0.00,0.00,0.00,0.00,0.00,0.00,0.00,0.00,0.00,0.00,0.00,0.00,0.00,0.00,0.00,0.00,0.00,0.00,0.00,0.00,0.00,0.00,0.00,0.00,0.00,0.00,0.00,0.00,0.00,0.00,0.00,0.00,0.00,0.00,0.00,0.00,0.00,0.00,0.00,0.00,0.00,0.00,0.00,0.00,0.00,0.00,0.00,0.00,0.00,0.00,0.00,0.00,0.00,0.00,0.00,0.00,0.00,0.00,0.00,0.00,0.00,0.00,0.00,0.00,0.00,0.00,0.00,0.00,0.00,0.00,0.00,0.00,0.00,0.00,0.00,0.00,0.00,0.00,0.00,0.00,0.02,0.01,0.00,0.00,0.00,0.00,0.00,0.00,0.00,0.00,0.00,0.00,0.00,0.00,0.00,0.00,0.00,0.00,0.00,0.00,0.00,0.00,0.00,0.00,0.00,0.00,0.00,0.00,0.00,0.00,0.00,0.00,0.00,0.00,0.00,0.00,0.00,0.00,0.00,0.00,0.00,0.00,0.00,0.00,0.00,0.00,0.00,0.00,0.00,0.00,0.00,0.00,0.00,0.00,0.00,0.00,0.00,0.00,0.00,0.00,0.00,0.00,0.00,0.00,0.00,0.00,0.00,0.00,0.00,0.00,0.00,0.00,0.00,0.00,0.00,0.00,0.00,0.00,0.00,0.00,0.00,0.00,0.00,0.00,0.00,0.00,0.00,0.00,0.00,0.00,0.00,0.00,0.00,0.00,0.00,0.00,0.00,0.00,0.00,0.00,0.00,0.00,0.00,0.00,0.00,0.00,0.00,0.00,0.00,0.00,0.00,0.00,0.00,0.00,0.00,0.00,0.00,0.00,0.00,0.00,0.00,0.00,0.00,0.00,0.00,0.00,0.00,0.00,0.00,0.00,0.00,0.00,0.00,0.00,0.00,0.00,0.00,0.00,0.00,0.00,0.00,0.00,0.00,0.00,0.00,0.00,0.00,0.00,0.00,0.00,0.00,0.00,0.00,0.00,0.00,0.00,0.00,0.00,0.00,0.00,0.00,0.00,0.00,0.00],[0.00,0.00,0.00,0.00,0.00,0.00,0.00,0.00,0.00,0.00,0.00,0.00,0.00,0.00,0.00,0.00,0.00,0.00,0.00,0.00,0.00,0.00,0.00,0.00,0.00,0.00,0.00,0.00,0.00,0.00,0.00,0.00,0.00,0.00,0.00,0.00,0.00,0.00,0.00,0.00,0.00,0.00,0.00,0.00,0.00,0.00,0.00,0.00,0.00,0.00,0.00,0.00,0.00,0.00,0.00,0.00,0.00,0.00,0.00,0.00,0.00,0.00,0.00,0.00,0.00,0.00,0.00,0.00,0.00,0.00,0.00,0.00,0.00,0.00,0.00,0.00,0.00,0.00,0.00,0.00,0.00,0.00,0.00,0.00,0.00,0.00,0.00,0.00,0.00,0.00,0.00,0.00,0.00,0.00,0.00,0.00,0.00,0.00,0.00,0.00,0.00,0.00,0.00,0.00,0.00,0.00,0.00,0.00,0.00,0.00,0.00,0.00,0.00,0.00,0.00,0.00,0.00,0.00,0.00,0.00,0.00,0.00,0.00,0.00,0.00,0.00,0.00,0.00,0.00,0.00,0.00,0.00,0.00,0.00,0.00,0.00,0.00,0.00,0.00,0.00,0.00,0.00,0.00,0.00,0.00,0.00,0.00,0.00,0.00,0.00,0.00,0.00,0.00,0.00,0.00,0.00,0.00,0.00,0.00,0.00,0.00,0.00,0.00,0.00,0.00,0.00,0.00,0.00,0.00,0.00,0.00,0.00,0.00,0.00,0.00,0.00,0.00,0.00,0.00,0.00,0.00,0.00,0.00,0.00,0.00,0.00,0.00,0.00,0.00,0.00,0.00,0.00,0.00,0.00,0.00,0.00,0.00,0.00,0.00,0.00,0.00,0.00,0.00,0.00,0.00,0.00,0.00,0.00,0.00,0.00,0.00,0.00,0.00,0.00,0.00,0.00,0.00,0.00,0.00,0.00,0.00,0.00,0.88,1.00,1.00,1.00,1.00,1.00,0.00,0.00,0.00,0.00,0.00,0.00,0.00,0.00,0.00,0.00,0.00,0.00,0.00,0.00,0.00,0.00,0.00,0.00,0.00,0.00,0.00,0.00,1.00,1.00,1.00,0.89,0.00,0.00,0.00,0.00,0.00,0.00,0.00,0.00,0.00,0.00,0.00,0.00,0.00,0.00,0.00,0.00,0.00,0.00,0.00,0.00,0.00,0.00,0.00,0.00,0.00,0.00,0.00,0.00,0.00,0.00,0.00,0.00,0.00,0.00,0.00,0.00,0.00,0.00,0.00,0.00,0.00,0.00,0.00,0.00,0.00,0.00,0.00,0.00,0.00,0.00,0.00,0.00,0.00,0.00,0.00,0.00,0.00,0.00,0.00,0.00,0.00,0.00,0.00,0.00,0.00,0.00,0.00,0.00,0.00,0.00,0.00,0.00,0.00,0.00,0.00,0.00,0.00,0.00,0.00,0.00,0.00,0.00,0.00,0.00,0.00,0.00,0.00,0.00,0.00,0.00,0.00,0.00,0.00,0.00,0.00,0.00,0.00,0.00,0.00,0.00,0.00,0.00,0.00,0.00,0.00,0.00,0.00,0.00,0.00,0.00,0.00,0.00,0.00,0.00,0.00,0.00,0.00,0.00,0.00,0.00,0.00,0.00,0.00,0.00,0.00,0.00,0.00,0.00,0.00,0.00,0.00,0.00,0.00,0.00,0.00,0.00,0.00,0.00,0.00,0.00,0.00,0.00,0.00,0.00,0.00,0.00,0.01,0.00,1.00,0.00,0.00,0.00,0.00,0.00,0.00,0.00,0.00,0.00,0.00,0.00,0.00,0.00,0.00,0.00,0.00,0.00,0.00,0.00,0.00,0.00,0.00,0.00,0.00,0.00,0.00,0.00,0.00,0.00,0.00,0.00,0.00,0.00,0.00,0.00,0.00,0.00,0.00,0.00,0.00,0.00,0.00,0.00,0.00,0.00,0.00,0.00,0.01,0.01,0.00,0.00,0.00,0.00,0.00,0.00,0.00,0.00,0.00,0.00,0.00,0.00,0.00,0.00,0.00,0.00,0.00,0.00,0.00,0.00,0.00,0.00,0.00,0.00,0.00,0.00,0.00,0.00,0.00,0.00,0.00,0.00,0.00,0.00,0.00,0.00,0.00,0.00,0.00,0.00,0.00,0.00,0.00,0.00,0.00,0.00,0.00,0.00,0.00,0.00,1.00,0.00,0.00,1.00,1.00,0.19,1.00,0.00,0.00,0.00,0.00,0.00,0.00,0.00,0.00,0.00,0.00,0.00,0.00,0.00,0.00,0.00,0.00,0.00,0.00,0.00,0.00,0.00,0.00,0.00,0.00,0.00,0.00,0.00,0.00,0.00,0.00,0.00,0.00,0.00,0.00,0.00,0.00,0.00,0.00,0.00,0.00,0.00,0.00,0.00,0.00,0.00,0.00,0.00,0.00,0.00,0.00,0.00,0.00,0.00,0.00,0.00,0.00,0.00,0.00,0.00,0.00,0.00,0.00,0.00,0.00,0.00,0.00,0.00,0.00,0.00,0.00,0.00,0.00,0.00,0.00,0.00,0.00,0.00,0.00,0.00,0.00,0.00,0.00,0.00,0.00,0.00,0.00,0.00,0.00,0.00,0.00,0.00,0.00,0.00,0.00,0.00,0.00,0.00,0.00,0.00,0.00,0.00,0.00,0.00,0.00,0.00,0.00,0.00,0.00,0.00,0.00,0.00,0.00,0.00,0.00,0.00,0.00,0.00,0.00,0.00,0.00,0.00,0.00,0.00,0.00,0.00,0.00,0.00,0.00,0.00,0.00,0.00,0.00,0.00,0.00,0.00,0.00,0.00,0.00,0.00,0.00,0.00,0.00,0.00,0.00,0.00,0.00,0.00,0.00,0.00,0.00,0.00,0.00,0.00,0.00,0.00,0.00,0.00,0.00,0.00,0.00,0.00,0.00,0.00,0.00,0.00,0.00,0.00,0.00,0.00,0.00,0.00,0.00,0.00,0.00,0.00,0.00,0.00,0.00,0.00,0.00,0.00,0.00,0.00,0.00,0.00,0.00,0.00,0.00,0.00,0.00,0.00,0.00,0.00,0.00,0.00,0.00,0.00,0.00,0.00,0.00,0.00,0.00,0.00,0.00,0.00,0.00,0.00,0.00,0.00,0.00,0.00,0.00,0.00,0.00,0.00,0.00,0.00,0.00,0.00,0.00,0.00,0.00,0.00,0.00,0.00,0.00,0.00,0.00,0.00,0.00,0.00,0.00,0.00,0.00,0.00,0.00,0.00,0.00,0.00,0.00,0.00,0.00,0.00,0.00,0.00,0.00,0.00,0.00,0.00,0.00,0.00,0.00,0.00,0.00,0.00,0.00,0.00,0.00,0.00,0.00,0.00,0.00,0.00,0.00,0.00,0.00,0.00,0.00,0.00,0.00,0.00,0.00,0.00,0.00,0.00,0.00,0.00,0.00,0.00,0.00,0.00,0.00,0.00,0.00,0.00,0.00,0.00,0.00,0.00,0.00,0.00,0.00,0.00,0.00,0.00,0.00,0.00,0.00,0.00,0.00,0.00,0.00,0.00,0.00,0.00,0.00,0.00,0.00,0.00,0.00,0.00,0.00,0.00,0.00,0.00,0.00,0.00,0.00,0.00,0.00,0.00,0.00,0.00,0.00,0.00,0.00,0.00,0.00,0.00,0.00,0.00,0.00,0.00,0.00,0.00,0.00,0.00,0.00,0.00,0.00,0.00,0.00,0.00,0.00,0.00,0.00,0.00,0.00,0.00,0.00,0.00,0.00,0.00],[0.00,0.00,0.00,0.00,0.00,0.00,0.00,0.00,0.00,0.00,0.00,0.00,0.00,0.00,0.00,0.00,0.00,0.00,0.00,0.00,0.00,0.00,0.00,0.00,0.00,0.00,0.00,0.00,0.00,0.00,0.00,0.00,0.00,0.00,0.00,0.00,0.00,0.00,0.00,0.00,0.00,0.00,0.00,0.00,0.00,0.00,0.00,0.00,0.00,0.00,0.00,0.00,0.00,0.00,0.00,0.00,0.00,0.00,0.00,0.00,0.00,0.00,0.00,0.00,0.00,0.00,0.00,0.00,0.00,0.00,0.00,0.00,0.00,0.00,0.00,0.00,0.00,0.00,0.00,0.00,0.00,0.00,0.00,0.00,0.00,0.00,0.00,0.00,0.00,0.00,0.00,0.00,0.00,0.00,0.00,0.00,0.00,0.00,0.00,0.00,0.00,0.00,0.00,0.00,0.00,0.00,0.00,0.00,0.00,0.00,0.00,0.00,0.00,0.00,0.00,0.00,0.00,0.00,0.00,0.00,0.00,0.00,0.00,0.00,0.00,0.00,0.00,0.00,0.00,0.00,0.00,0.00,0.00,0.00,0.00,0.00,0.00,0.00,0.00,0.00,0.00,0.00,0.00,0.00,0.00,0.00,0.00,0.00,0.00,0.00,0.00,0.00,0.00,0.00,0.00,0.00,0.00,0.00,0.00,0.00,0.00,0.00,0.00,0.00,0.00,0.00,0.00,0.00,0.00,0.00,0.00,0.00,0.00,0.00,0.00,0.00,0.00,0.00,0.00,0.00,0.00,0.00,0.00,0.00,0.00,0.00,0.00,0.00,0.00,0.00,0.00,0.00,0.00,0.00,0.00,0.00,0.00,0.00,0.00,0.00,0.00,0.00,0.00,0.00,0.00,0.00,0.00,0.00,0.00,0.00,0.00,0.00,0.00,0.00,0.00,0.00,0.00,0.00,0.00,0.00,0.00,0.00,0.00,1.00,1.00,1.00,1.00,0.00,0.00,0.00,0.00,0.00,0.00,0.00,0.00,0.00,0.00,0.00,0.00,0.00,0.00,0.00,0.00,0.00,0.00,0.00,0.00,0.00,0.00,0.00,0.01,1.00,1.00,1.00,0.00,0.00,0.00,0.00,0.00,0.00,0.00,0.00,0.00,0.00,0.00,0.00,0.00,0.00,0.00,0.00,0.00,0.00,0.00,0.00,0.00,0.00,0.00,0.00,0.00,0.00,0.00,0.00,0.00,0.00,0.00,0.00,0.00,0.00,0.00,0.85,0.00,0.00,0.00,0.00,0.00,0.00,0.00,0.00,0.00,0.00,0.00,0.00,0.00,0.00,0.00,0.00,0.00,0.00,0.00,0.00,0.00,0.00,0.00,0.00,0.00,0.00,0.00,0.00,0.00,0.00,0.00,0.00,0.00,0.00,0.00,0.00,0.00,0.00,0.00,0.00,0.00,0.00,0.00,0.00,0.00,0.00,0.00,0.00,0.00,0.00,0.00,0.00,0.00,0.00,0.00,0.00,0.00,0.00,0.00,0.00,0.00,0.00,0.00,0.00,0.00,0.00,0.00,0.00,0.00,0.00,0.00,0.00,0.00,0.00,0.00,0.00,0.00,0.00,0.00,0.00,0.00,0.00,0.00,0.00,0.00,0.00,0.00,0.00,0.00,0.00,0.00,0.00,0.00,0.00,0.00,0.00,0.00,0.00,0.00,0.00,0.00,0.00,0.00,0.00,0.00,0.00,0.00,0.00,0.00,0.00,0.00,0.00,0.00,0.00,0.00,0.00,0.00,0.00,0.00,0.00,0.00,0.00,0.00,0.00,0.00,0.00,0.00,0.00,0.00,0.00,0.00,0.00,0.00,0.00,0.00,0.00,0.00,0.00,0.00,0.00,0.00,0.00,0.00,0.00,0.00,0.00,0.00,0.00,0.00,0.00,0.00,0.00,0.00,0.00,0.00,0.00,0.00,0.00,0.00,0.00,0.00,0.00,0.00,0.00,0.00,0.00,0.00,0.00,0.00,0.00,0.00,0.00,0.00,0.00,0.00,0.00,0.00,0.00,0.00,0.00,0.00,0.00,0.00,0.00,0.00,0.00,0.00,0.00,0.00,0.00,0.00,0.00,0.00,0.00,0.00,0.00,0.00,0.00,0.00,0.00,0.00,0.00,0.00,0.00,0.00,0.00,0.00,0.00,0.00,0.00,0.00,1.00,1.00,0.00,0.00,1.00,0.00,0.00,0.00,0.00,0.00,0.00,0.00,0.00,0.00,0.00,0.00,0.00,0.00,0.00,0.00,0.00,0.00,0.00,0.00,0.00,0.00,0.00,0.00,0.00,0.00,0.00,0.00,0.00,0.00,0.00,0.00,0.00,0.00,0.00,0.00,0.00,0.00,0.00,0.00,0.00,0.00,0.00,0.00,0.00,0.00,0.00,0.00,0.00,0.00,0.00,0.00,0.00,0.00,0.00,0.00,0.00,0.00,0.00,0.00,0.00,0.00,0.00,0.00,0.00,0.00,0.00,0.00,0.00,0.00,0.00,0.00,0.00,0.00,0.00,0.00,0.00,0.00,0.00,0.00,0.00,0.00,0.00,0.00,0.00,0.00,0.00,0.00,0.00,0.00,0.00,0.00,0.00,0.00,0.00,0.00,0.00,0.00,0.00,0.00,0.00,0.00,0.00,0.00,0.00,0.00,0.00,0.00,0.00,0.00,0.00,0.00,0.00,0.00,0.00,0.00,0.00,0.00,0.00,0.00,0.00,0.00,0.00,0.00,0.00,0.00,0.00,0.00,0.00,0.00,0.00,0.00,0.00,0.00,0.00,0.00,0.00,0.00,0.00,0.00,0.00,0.00,0.00,0.00,0.00,0.00,0.00,0.00,0.00,0.00,0.00,0.00,0.00,0.00,0.00,0.00,0.00,0.00,0.00,0.00,0.00,0.00,0.00,0.00,0.00,0.00,0.00,0.00,0.02,0.97,0.03,0.01,0.00,0.00,0.00,0.00,0.00,0.00,0.00,0.00,0.00,0.00,0.00,0.00,0.00,0.00,0.00,0.00,0.00,0.00,0.00,0.00,0.00,0.00,0.00,0.00,0.00,0.00,0.00,0.00,0.00,0.00,0.00,0.00,0.00,0.00,0.00,0.00,0.00,0.00,0.00,0.00,0.00,0.00,0.00,0.00,0.00,0.00,0.00,0.00,0.00,0.00,0.00,0.00,0.00,0.00,0.00,0.00,0.00,0.00,0.00,0.00,0.00,0.00,0.00,0.00,0.00,0.00,0.00,0.00,0.00,0.00,0.00,0.00,0.00,0.00,0.00,0.00,0.00,0.00,0.00,0.00,0.00,0.00,0.00,0.00,0.00,0.00,0.00,0.00,0.00,0.00,0.00,0.00,0.00,0.00,0.00,0.00,0.00,0.00,0.00,0.00,0.00,0.00,0.00,0.00,0.00,0.00,0.00,0.00,0.00,0.00,0.00,0.00,0.00,0.00,0.00,0.00,0.00,0.00,0.00,0.00,0.00,0.00,0.00,0.00,0.00,0.00,0.00,0.00,0.00,0.00,0.00,0.00,0.00,0.00,0.00,0.00,0.00,0.00,0.00,0.00,0.00,0.00,0.00,0.00,0.00,0.00,0.00,0.00,0.00,0.00,0.00,0.00,0.00,0.00,0.00,0.00,0.00,0.00,0.00,0.00,0.00,0.00,0.00,0.00,0.00,0.00,0.00,0.00,0.00,0.00,0.00,0.00,0.00,0.00,0.00,0.00,0.00,0.00,0.00,0.00,0.00,0.00,0.00,0.00,0.00],[0.00,0.00,0.00,0.00,0.00,0.00,0.00,0.00,0.00,0.00,0.00,0.00,0.00,0.00,0.00,0.00,0.00,0.00,0.00,0.00,0.00,0.00,0.00,0.00,0.00,0.00,0.00,0.00,0.00,0.00,0.00,0.00,0.00,0.00,0.00,0.00,0.00,0.00,0.00,0.00,0.00,0.00,0.00,0.00,0.00,0.00,0.00,0.00,0.00,0.00,0.00,0.00,0.00,0.00,0.00,0.00,0.00,0.00,0.00,0.00,0.00,0.00,0.00,0.00,0.00,0.00,0.00,0.00,0.00,0.00,0.00,0.00,0.00,0.00,0.00,0.00,0.00,0.00,0.00,0.00,0.00,0.00,0.00,0.00,0.00,0.00,0.00,0.00,0.00,0.00,0.00,0.00,0.00,0.00,0.00,0.00,0.00,0.00,0.00,0.00,0.00,0.00,0.00,0.00,0.00,0.00,0.00,0.00,0.00,0.00,0.00,0.00,0.00,0.00,0.00,0.00,0.00,0.00,0.00,0.00,0.00,0.00,0.00,0.00,0.00,0.00,0.00,0.00,0.00,0.00,0.00,0.00,0.00,0.00,0.00,0.00,0.00,0.00,0.00,0.00,0.00,0.00,0.00,0.00,0.00,0.00,0.00,0.00,0.00,0.00,0.00,0.00,0.00,0.00,0.00,0.00,0.00,0.00,0.00,0.00,0.00,0.00,0.00,0.00,0.00,0.00,0.00,0.00,0.00,0.00,0.00,0.00,0.00,0.00,0.00,0.00,0.00,0.00,0.00,0.00,0.00,0.00,0.00,0.00,0.00,0.00,0.00,0.00,0.00,0.00,0.00,0.00,0.00,0.00,0.00,0.00,0.00,0.00,0.00,0.00,0.00,0.00,0.00,0.00,0.00,0.00,0.00,0.00,0.00,0.00,0.00,0.00,0.00,0.00,0.00,0.00,0.00,0.00,0.00,0.00,0.00,0.00,0.00,0.00,1.00,1.00,1.00,1.00,0.92,0.00,0.00,0.00,0.00,0.00,0.00,0.00,0.00,0.00,0.00,0.00,0.00,0.00,0.00,0.00,0.00,0.00,0.00,0.00,0.00,0.01,0.03,1.00,0.00,0.00,0.00,0.00,0.00,0.00,0.00,0.00,0.00,0.00,0.00,0.00,0.00,0.00,0.00,0.00,0.00,0.00,0.00,0.00,0.00,0.00,0.00,0.00,0.00,0.00,0.00,0.00,0.00,0.00,0.00,0.00,0.00,0.00,0.00,0.00,0.00,0.00,0.00,0.00,0.00,0.00,0.00,0.00,0.00,0.00,0.00,0.00,0.00,0.00,0.00,0.00,0.00,0.00,0.00,0.00,0.00,0.00,0.00,0.00,0.00,0.00,0.00,0.00,0.00,0.00,0.00,0.00,0.00,0.00,0.00,0.00,0.00,0.00,0.00,0.00,0.00,0.00,0.00,0.00,0.00,0.00,0.00,0.00,0.00,0.00,0.00,0.00,0.00,0.00,0.00,0.00,0.00,0.00,0.00,0.00,0.00,0.00,0.00,0.00,0.00,0.00,0.00,0.00,0.00,0.00,0.00,0.00,0.00,0.00,0.00,0.00,0.00,0.00,0.00,0.00,0.00,0.00,0.00,0.00,0.00,0.00,0.00,0.00,0.00,0.00,0.00,0.00,0.00,0.00,0.00,0.00,0.00,0.00,0.00,0.00,0.00,0.00,0.00,0.00,0.00,0.00,0.00,0.00,0.00,0.00,0.00,0.00,0.00,0.00,0.00,0.00,0.00,0.00,0.00,0.00,0.00,0.00,0.00,0.00,0.00,0.00,0.00,0.00,0.00,0.00,0.00,0.00,0.00,0.00,0.00,0.00,0.00,0.00,0.00,0.00,0.00,0.00,0.00,0.00,0.00,0.00,0.00,0.00,0.00,0.00,0.00,0.00,0.00,0.00,0.00,0.00,0.00,0.00,0.00,0.00,0.00,0.00,0.00,0.00,0.00,0.00,0.00,0.00,0.00,0.00,0.00,0.00,0.00,0.00,0.00,0.00,0.00,0.00,0.00,0.00,0.00,0.00,0.00,0.00,0.00,0.00,0.00,0.00,0.00,0.00,0.00,0.00,0.00,0.00,0.00,0.00,0.00,0.00,0.00,0.00,0.00,0.00,0.00,0.00,0.00,0.00,0.00,0.00,0.00,0.00,0.00,1.00,1.00,1.00,1.00,0.00,0.00,0.00,0.00,0.00,0.00,0.00,0.00,0.00,0.00,0.00,0.00,0.00,0.00,0.00,0.00,0.00,0.00,0.00,0.00,0.00,0.00,0.00,0.00,0.00,0.00,0.00,0.00,0.00,0.00,0.00,0.00,0.00,0.00,0.00,0.00,0.00,0.00,0.00,0.00,0.00,0.00,0.00,0.00,0.00,0.00,0.00,0.00,0.00,0.00,0.00,0.00,0.00,0.00,0.00,0.00,0.00,0.00,0.00,0.00,0.00,0.00,0.00,0.00,0.00,0.00,0.00,0.00,0.00,0.00,0.00,0.00,0.00,0.00,0.00,0.00,0.00,0.00,0.00,0.00,0.00,0.00,0.00,0.00,0.00,0.00,0.00,0.00,0.00,0.00,0.00,0.00,0.00,0.00,0.00,0.00,0.00,0.00,0.00,0.00,0.00,0.00,0.00,0.00,0.00,0.00,0.00,0.00,0.00,0.00,0.00,0.00,0.00,0.00,0.00,0.00,0.00,0.00,0.00,0.00,0.00,0.00,0.00,0.00,0.00,0.00,0.00,0.00,0.00,0.00,0.00,0.00,0.00,0.00,0.00,0.00,0.00,0.00,0.00,0.00,0.00,0.00,0.00,0.00,0.00,0.00,0.00,0.00,0.00,0.00,0.00,0.00,0.00,0.00,0.00,0.00,0.00,0.00,0.00,0.00,0.00,0.00,0.00,0.00,0.72,0.00,0.00,0.00,1.00,0.00,0.01,0.92,0.01,0.00,0.00,0.00,0.00,0.00,0.00,0.00,0.00,0.00,0.00,0.00,0.00,0.00,0.00,0.00,0.00,0.00,0.00,0.00,0.00,0.00,0.00,0.00,0.00,0.00,0.00,0.00,0.00,0.00,0.00,0.00,0.00,0.00,0.00,0.00,0.00,0.00,0.00,0.00,0.00,0.00,0.00,0.00,0.00,0.00,0.00,0.00,0.00,0.00,0.00,0.00,0.00,0.00,0.00,0.00,0.00,0.00,0.00,0.00,0.00,0.00,0.00,0.00,0.00,0.00,0.00,0.00,0.00,0.00,0.00,0.00,0.00,0.00,0.00,0.00,0.00,0.00,0.00,0.00,0.00,0.00,0.00,0.00,0.00,0.00,0.00,0.00,0.00,0.00,0.00,0.00,0.00,0.00,0.00,0.00,0.00,0.00,0.00,0.00,0.00,0.00,0.00,0.00,0.00,0.00,0.00,0.00,0.00,0.00,0.00,0.00,0.00,0.00,0.00,0.00,0.00,0.00,0.00,0.00,0.00,0.00,0.00,0.00,0.00,0.00,0.00,0.00,0.00,0.00,0.00,0.00,0.00,0.00,0.00,0.00,0.00,0.00,0.00,0.00,0.00,0.00,0.00,0.00,0.00,0.00,0.00,0.00,0.00,0.00,0.00,0.00,0.00,0.00,0.00,0.00,0.00,0.00,0.00,0.00,0.00,0.00,0.00,0.00,0.00,0.00,0.00,0.00,0.00,0.00,0.00,0.00,0.00,0.00,0.00,0.00,0.00,0.00,0.00,0.00,0.00,0.00,0.00,0.00,0.00,0.00,0.00],[0.00,0.00,0.00,0.00,0.00,0.00,0.00,0.00,0.00,0.00,0.00,0.00,0.00,0.00,0.00,0.00,0.00,0.00,0.00,0.00,0.00,0.00,0.00,0.00,0.00,0.00,0.00,0.00,0.00,0.00,0.00,0.00,0.00,0.00,0.00,0.00,0.00,0.00,0.00,0.00,0.00,0.00,0.00,0.00,0.00,0.00,0.00,0.00,0.00,0.00,0.00,0.00,0.00,0.00,0.00,0.00,0.00,0.00,0.00,0.00,0.00,0.00,0.00,0.00,0.00,0.00,0.00,0.00,0.00,0.00,0.00,0.00,0.00,0.00,0.00,0.00,0.00,0.00,0.00,0.00,0.00,0.00,0.00,0.00,0.00,0.00,0.00,0.00,0.00,0.00,0.00,0.00,0.00,0.00,0.00,0.00,0.00,0.00,0.00,0.00,0.00,0.00,0.00,0.00,0.00,0.00,0.00,0.00,0.00,0.00,0.00,0.00,0.00,0.00,0.00,0.00,0.00,0.00,0.00,0.00,0.00,0.00,0.00,0.00,0.00,0.00,0.00,0.00,0.00,0.00,0.00,0.00,0.00,0.00,0.00,0.00,0.00,0.00,0.00,0.00,0.00,0.00,0.00,0.00,0.00,0.00,0.00,0.00,0.00,0.00,0.00,0.00,0.00,0.00,0.00,0.00,0.00,0.00,0.00,0.00,0.00,0.00,0.00,0.00,0.00,0.00,0.00,0.00,0.00,0.00,0.00,0.00,0.00,0.00,0.00,0.00,0.00,0.00,0.00,0.00,0.00,0.00,0.00,0.00,0.00,0.00,0.00,0.00,0.00,0.00,0.00,0.00,0.00,0.00,0.00,0.00,0.00,0.00,0.00,0.00,0.00,0.00,0.00,0.00,0.00,0.00,0.00,0.00,0.00,0.00,0.00,0.00,0.00,0.00,0.00,0.00,0.00,0.00,0.00,0.00,0.00,0.00,0.00,0.00,1.00,0.00,1.00,1.00,1.00,1.00,0.00,0.00,0.00,0.00,0.00,0.00,0.00,0.00,0.00,0.00,0.00,0.00,0.00,0.00,0.00,0.00,0.00,0.00,0.81,1.00,1.00,1.00,0.00,0.00,0.00,0.00,0.00,0.00,0.00,0.00,0.00,0.00,0.00,0.00,0.00,0.00,0.00,0.00,0.00,0.00,0.00,0.00,0.00,0.00,0.00,0.00,0.00,0.00,0.00,0.00,0.00,0.00,0.00,0.00,0.00,0.00,0.00,0.00,0.00,0.00,0.00,0.00,0.00,0.00,0.00,0.00,0.00,0.00,0.00,0.00,0.00,0.00,0.00,0.00,0.00,0.00,0.00,0.00,0.00,0.00,0.00,0.00,0.00,0.00,0.00,0.00,0.00,0.00,0.00,0.00,0.00,0.00,0.00,0.00,0.00,0.00,0.00,0.00,0.00,0.00,0.00,0.00,0.00,0.00,0.00,0.00,0.00,0.00,0.00,0.00,0.00,0.00,0.00,0.00,0.00,0.00,0.00,0.00,0.00,0.00,0.00,0.00,0.00,0.00,0.00,0.00,0.00,0.00,0.00,0.00,0.00,0.00,0.00,0.00,0.00,0.00,0.00,0.00,0.00,0.00,0.00,0.00,0.00,0.00,0.00,0.00,0.00,0.00,0.00,0.00,0.00,0.00,0.00,0.00,0.00,0.00,0.00,0.00,0.00,0.00,0.00,0.00,0.00,0.00,0.00,0.00,0.00,0.00,0.00,0.00,0.00,0.00,0.99,0.99,0.00,0.00,0.00,0.00,0.00,0.00,0.00,0.00,0.00,0.00,0.00,0.00,0.00,0.00,0.00,0.00,0.00,0.00,0.00,0.00,0.00,0.00,0.00,0.00,0.00,0.00,0.00,0.00,0.00,0.00,0.00,0.00,0.00,0.00,0.00,0.00,0.00,0.00,0.00,0.00,0.00,0.00,0.00,0.00,0.00,0.00,0.00,0.00,0.00,0.00,0.00,0.00,0.00,0.00,0.00,0.00,0.00,0.00,0.00,0.00,0.00,0.00,0.00,0.00,0.00,0.00,0.00,0.00,0.00,0.00,0.00,0.00,0.00,0.00,0.00,0.00,0.00,0.00,0.00,0.00,0.00,0.00,0.00,0.00,0.00,0.00,0.00,0.00,0.00,0.00,0.00,0.62,0.00,0.00,0.00,0.31,1.00,0.00,0.97,0.00,0.00,0.00,0.00,0.00,0.00,0.00,0.00,0.00,0.00,0.00,0.00,0.00,0.00,0.00,0.00,0.00,0.00,0.00,0.00,0.00,0.00,0.00,0.00,0.00,0.00,0.00,0.00,0.00,0.00,0.00,0.00,0.00,0.00,0.00,0.00,0.00,0.00,0.00,0.00,0.00,0.00,0.00,0.00,0.00,0.00,0.00,0.00,0.00,0.00,0.00,0.00,0.00,0.00,0.00,0.00,0.00,0.00,0.00,0.00,0.00,0.00,0.00,0.00,0.00,0.00,0.00,0.00,0.00,0.00,0.00,0.00,0.00,0.00,0.00,0.00,0.00,0.00,0.00,0.00,0.00,0.00,0.00,0.00,0.00,0.00,0.00,0.00,0.00,0.00,0.00,0.00,0.00,0.00,0.00,0.00,0.00,0.00,0.00,0.00,0.00,0.00,0.00,0.00,0.00,0.00,0.00,0.00,0.00,0.00,0.00,0.00,0.00,0.00,0.00,0.00,0.00,0.00,0.00,0.00,0.00,0.00,0.00,0.00,0.00,0.00,0.00,0.00,0.00,0.00,0.00,0.00,0.00,0.00,0.00,0.00,0.00,0.00,0.00,0.00,0.00,0.00,0.00,0.00,0.00,0.00,0.00,0.00,0.00,0.00,0.00,0.00,0.00,0.00,0.00,0.00,0.00,0.00,0.00,0.00,0.00,0.00,0.00,0.00,0.00,0.00,0.00,0.00,0.00,0.00,0.00,0.00,0.00,0.00,0.00,0.00,0.00,0.00,0.00,0.00,0.00,0.00,0.00,0.00,0.00,0.00,0.00,0.00,0.00,0.00,0.00,0.00,0.00,0.00,0.00,0.00,0.00,0.00,0.00,0.00,0.00,0.00,0.00,0.00,0.00,0.00,0.00,0.00,0.00,0.00,0.00,0.00,0.00,0.00,0.00,0.00,0.00,0.00,0.00,0.00,0.00,0.00,0.00,0.00,0.00,0.00,0.00,0.00,0.00,0.00,0.00,0.00,0.00,0.00,0.00,0.00,0.00,0.00,0.00,0.00,0.00,0.00,0.00,0.00,0.00,0.00,0.00,0.00,0.00,0.00,0.00,0.00,0.00,0.00,0.00,0.00,0.00,0.00,0.00,0.00,0.00,0.00,0.00,0.00,0.00,0.00,0.00,0.00,0.00,0.00,0.00,0.00,0.00,0.00,0.00,0.00,0.00,0.00,0.00,0.00,0.00,0.00,0.00,0.00,0.00,0.00,0.00,0.00,0.00,0.00,0.00,0.00,0.00,0.00,0.00,0.00,0.00,0.00,0.00,0.00,0.00,0.00,0.00,0.00,0.00,0.00,0.00,0.00,0.00,0.00,0.00,0.00,0.00,0.00,0.00,0.00,0.00,0.00,0.00,0.00,0.00,0.00,0.00,0.00,0.00,0.00,0.00,0.00,0.00,0.00,0.00,0.00,0.00,0.00,0.00,0.00,0.00,0.00,0.00,0.00,0.00,0.00,0.00,0.00,0.00,0.00,0.00,0.00,0.00,0.00,0.00,0.00,0.00,0.00,0.00,0.00,0.00,0.00,0.00],[0.00,0.00,0.00,0.00,0.00,0.00,0.00,0.00,0.00,0.00,0.00,0.00,0.00,0.00,0.00,0.00,0.00,0.00,0.00,0.00,0.00,0.00,0.00,0.00,0.00,0.00,0.00,0.00,0.00,0.00,0.00,0.00,0.00,0.00,0.00,0.00,0.00,0.00,0.00,0.00,0.00,0.00,0.00,0.00,0.00,0.00,0.00,0.00,0.00,0.00,0.00,0.00,0.00,0.00,0.00,0.00,0.00,0.00,0.00,0.00,0.00,0.00,0.00,0.00,0.00,0.00,0.00,0.00,0.00,0.00,0.00,0.00,0.00,0.00,0.00,0.00,0.00,0.00,0.00,0.00,0.00,0.00,0.00,0.00,0.00,0.00,0.00,0.00,0.00,0.00,0.00,0.00,0.00,0.00,0.00,0.00,0.00,0.00,0.00,0.00,0.00,0.00,0.00,0.00,0.00,0.00,0.00,0.00,0.00,0.00,0.00,0.00,0.00,0.00,0.00,0.00,0.00,0.00,0.00,0.00,0.00,0.00,0.00,0.00,0.00,0.00,0.00,0.00,0.00,0.00,0.00,0.00,0.00,0.00,0.00,0.00,0.00,0.00,0.00,0.00,0.00,0.00,0.00,0.00,0.00,0.00,0.00,0.00,0.00,0.00,0.00,0.00,0.00,0.00,0.00,0.00,0.00,0.00,0.00,0.00,0.00,0.00,0.00,0.00,0.00,0.00,0.00,0.00,0.00,0.00,0.00,0.00,0.00,0.00,0.00,0.00,0.00,0.00,0.00,0.00,0.00,0.00,0.00,0.00,0.00,0.00,0.00,0.00,0.00,0.00,0.00,0.00,0.00,0.00,0.00,0.00,0.00,0.00,0.00,0.00,0.00,0.00,0.00,0.00,0.00,0.00,0.00,0.00,0.00,0.00,0.00,0.00,0.00,0.00,0.00,0.00,0.00,0.00,0.00,0.00,0.00,0.00,0.00,0.00,0.00,0.00,0.92,1.00,1.00,1.00,1.00,0.00,0.00,0.00,0.00,0.00,0.00,0.00,0.00,0.00,0.00,0.00,0.00,0.00,0.00,0.00,0.00,1.00,1.00,1.00,0.00,0.00,0.00,0.00,0.00,0.00,0.00,0.00,0.00,0.00,0.00,0.00,0.00,0.00,0.00,0.00,0.00,0.00,0.00,0.00,0.00,0.00,0.00,0.00,0.00,0.00,0.00,0.00,0.00,0.00,0.00,0.00,0.00,0.00,0.00,0.00,0.00,0.00,0.00,0.00,0.00,0.00,0.00,0.00,0.00,0.00,0.00,0.00,0.00,0.00,0.00,0.00,0.00,0.00,0.00,0.00,0.00,0.00,0.00,0.00,0.00,0.00,0.00,0.00,0.00,0.00,0.00,0.00,0.00,0.00,0.00,0.00,0.00,0.00,0.00,0.00,0.00,0.00,0.00,0.00,0.00,0.00,0.00,0.00,0.00,0.00,0.00,0.00,0.00,0.00,0.00,0.00,0.00,0.00,0.00,0.00,0.00,0.00,0.00,0.00,0.00,0.00,0.00,0.00,0.00,0.00,0.00,0.00,0.00,0.00,0.00,0.00,0.00,0.00,0.00,0.00,0.00,0.00,0.00,0.00,0.00,0.00,0.00,0.00,0.00,0.00,0.00,0.00,0.00,0.00,0.00,0.00,0.00,0.00,0.00,0.00,0.00,0.00,0.00,0.00,0.00,0.00,0.00,0.00,0.00,0.00,0.00,0.00,0.00,0.00,0.00,0.00,0.00,0.00,0.00,0.00,0.00,0.00,0.00,0.00,0.00,0.00,0.00,0.00,0.00,0.00,0.00,0.00,0.00,0.00,0.00,0.00,0.00,0.00,0.00,0.00,0.00,0.00,0.00,0.00,0.00,0.00,0.00,0.00,0.00,0.00,0.00,0.00,0.00,0.00,0.00,0.00,0.00,0.00,0.00,0.00,0.00,0.00,0.00,0.00,0.00,0.00,0.00,0.00,0.00,0.00,0.00,0.00,0.00,0.00,0.00,0.00,0.00,0.00,0.00,0.00,0.00,0.00,0.00,0.00,0.00,0.00,0.00,0.00,0.00,0.00,0.00,0.00,0.00,0.00,0.00,0.00,0.00,0.00,0.00,0.00,0.00,0.00,0.00,0.00,0.00,0.00,0.00,0.00,0.00,0.00,0.00,1.00,1.00,1.00,1.00,0.00,0.00,0.00,0.00,0.00,0.00,0.00,0.00,0.00,0.00,0.00,0.00,0.00,0.00,0.00,0.00,0.00,0.00,0.00,0.00,0.00,0.00,0.00,0.00,0.00,0.00,0.00,0.00,0.00,0.00,0.00,0.00,0.00,0.00,0.00,0.00,0.00,0.00,0.00,0.00,0.00,0.00,0.00,0.00,0.00,0.00,0.00,0.00,0.00,0.00,0.00,0.00,0.00,0.00,0.00,0.00,0.00,0.00,0.00,0.00,0.00,0.00,0.00,0.00,0.00,0.00,0.00,0.00,0.00,0.00,0.00,0.00,0.00,0.00,0.00,0.00,0.00,0.00,0.00,0.00,0.00,0.00,0.00,0.00,0.00,0.00,0.00,0.00,0.00,0.00,0.00,0.00,0.00,0.00,0.00,0.00,0.00,0.00,0.00,0.00,0.00,0.00,0.00,0.00,0.00,0.00,0.00,0.00,0.00,0.00,0.00,0.00,0.00,0.00,0.00,0.00,0.00,0.00,0.00,0.00,0.00,0.00,0.00,0.00,0.00,0.00,0.00,0.00,0.00,0.00,0.00,0.00,0.00,0.00,0.00,0.00,0.00,0.00,0.00,0.00,0.00,0.00,0.00,0.00,0.00,0.00,0.00,0.00,0.00,0.00,0.00,0.00,0.00,0.00,0.00,0.00,0.00,0.00,0.00,0.00,0.00,0.00,0.00,0.00,0.00,0.00,0.98,0.00,0.00,0.00,0.00,0.00,0.00,0.00,0.00,0.00,0.00,0.00,0.00,0.00,0.00,0.00,0.00,0.00,0.00,0.00,0.00,0.00,0.00,0.00,0.00,0.00,0.00,0.00,0.00,0.00,0.00,0.00,0.00,0.00,0.00,0.00,0.00,0.00,0.00,0.00,0.00,0.00,0.00,0.00,0.00,0.00,0.00,0.00,0.00,0.00,0.00,0.00,0.00,0.00,0.00,0.00,0.00,0.00,0.00,0.00,0.00,0.00,0.00,0.00,0.00,0.00,0.00,0.00,0.00,0.00,0.00,0.00,0.00,0.00,0.00,0.00,0.00,0.00,0.00,0.00,0.00,0.00,0.00,0.00,0.00,0.00,0.00,0.00,0.00,0.00,0.00,0.00,0.00,0.00,0.00,0.00,0.00,0.00,0.00,0.00,0.00,0.00,0.00,0.00,0.00,0.00,0.00,0.00,0.00,0.00,0.00,0.00,0.00,0.00,0.00,0.00,0.00,0.00,0.00,0.00,0.00,0.00,0.00,0.00,0.00,0.00,0.00,0.00,0.00,0.00,0.00,0.00,0.00,0.00,0.00,0.00,0.00,0.00,0.00,0.00,0.00,0.00,0.00,0.00,0.00,0.00,0.00,0.00,0.00,0.00,0.00,0.00,0.00,0.00,0.00,0.00,0.00,0.00,0.00,0.00,0.00,0.00,0.00,0.00,0.00,0.00,0.00,0.00,0.00,0.00,0.00,0.00,0.00,0.00,0.00,0.00,0.00,0.00,0.00,0.00,0.00,0.00,0.00,0.00,0.00,0.00,0.00,0.00,0.00,0.00,0.00,0.00,0.00,0.00,0.00],[0.00,0.00,0.00,0.00,0.00,0.00,0.00,0.00,0.00,0.00,0.00,0.00,0.00,0.00,0.00,0.00,0.00,0.00,0.00,0.00,0.00,0.00,0.00,0.00,0.00,0.00,0.00,0.00,0.00,0.00,0.00,0.00,0.00,0.00,0.00,0.00,0.00,0.00,0.00,0.00,0.00,0.00,0.00,0.00,0.00,0.00,0.00,0.00,0.00,0.00,0.00,0.00,0.00,0.00,0.00,0.00,0.00,0.00,0.00,0.00,0.00,0.00,0.00,0.00,0.00,0.00,0.00,0.00,0.00,0.00,0.00,0.00,0.00,0.00,0.00,0.00,0.00,0.00,0.00,0.00,0.00,0.00,0.00,0.00,0.00,0.00,0.00,0.00,0.00,0.00,0.00,0.00,0.00,0.00,0.00,0.00,0.00,0.00,0.00,0.00,0.00,0.00,0.00,0.00,0.00,0.00,0.00,0.00,0.00,0.00,0.00,0.00,0.00,0.00,0.00,0.00,0.00,0.00,0.00,0.00,0.00,0.00,0.00,0.00,0.00,0.00,0.00,0.00,0.00,0.00,0.00,0.00,0.00,0.00,0.00,0.00,0.00,0.00,0.00,0.00,0.00,0.00,0.00,0.00,0.00,0.00,0.00,0.00,0.00,0.00,0.00,0.00,0.00,0.00,0.00,0.00,0.00,0.00,0.00,0.00,0.00,0.00,0.00,0.00,0.00,0.00,0.00,0.00,0.00,0.00,0.00,0.00,0.00,0.00,0.00,0.00,0.00,0.00,0.00,0.00,0.00,0.00,0.00,0.00,0.00,0.00,0.00,0.00,0.00,0.00,0.00,0.00,0.00,0.00,0.00,0.00,0.00,0.00,0.00,0.00,0.00,0.00,0.00,0.00,0.00,0.00,0.00,0.00,0.00,0.00,0.00,0.00,0.00,0.00,0.00,0.00,0.00,0.00,0.00,0.00,0.00,0.00,0.00,0.00,0.00,0.00,0.00,1.00,1.00,1.00,1.00,0.14,0.00,0.00,0.00,0.00,0.00,0.00,0.00,0.00,0.00,0.00,0.00,0.00,0.00,0.00,0.00,0.00,1.00,0.00,0.34,0.00,0.00,0.00,0.00,0.00,0.00,0.00,0.00,0.00,0.00,0.00,0.00,0.00,0.00,0.00,0.00,0.00,0.00,0.00,0.00,0.00,0.00,0.00,0.00,0.00,0.00,0.00,0.00,0.00,0.00,0.00,0.00,0.00,0.00,0.00,0.00,0.00,0.00,0.00,0.00,0.00,0.00,0.00,0.00,1.00,0.00,1.00,1.00,0.00,0.00,0.00,0.00,0.00,0.00,0.00,0.00,0.00,0.00,0.00,0.00,0.00,0.00,0.00,0.00,0.00,0.00,0.00,0.00,0.00,0.00,0.00,0.00,0.00,0.00,0.00,0.00,0.00,0.00,0.00,0.00,0.00,0.00,0.00,0.00,0.00,0.00,0.00,0.00,0.00,0.00,0.00,0.00,0.00,0.00,0.00,0.00,0.00,0.00,0.00,0.00,0.00,0.00,0.00,0.00,0.00,0.00,0.00,0.00,0.00,0.00,0.00,0.00,0.00,0.00,0.00,0.00,0.00,0.00,0.00,0.00,0.00,0.00,0.00,0.00,0.00,0.00,0.00,0.00,0.00,0.00,0.00,0.00,0.00,0.00,0.00,0.00,0.00,0.00,0.00,0.00,0.00,0.00,0.00,0.00,0.00,0.00,0.00,0.00,0.00,0.03,0.00,0.00,1.00,0.00,0.00,0.00,0.00,0.00,0.00,0.00,0.00,0.00,0.00,0.00,0.00,0.00,0.00,0.00,0.00,0.00,0.00,0.00,0.00,0.00,0.00,0.00,0.00,0.00,0.00,0.00,0.00,0.00,0.00,0.00,0.00,0.00,0.00,0.00,0.00,0.00,0.00,0.00,0.00,0.00,0.00,0.00,0.00,0.00,0.00,0.00,0.00,0.00,0.00,0.00,0.00,0.00,0.00,0.00,0.00,0.00,0.00,0.00,0.00,0.00,0.00,0.00,0.00,0.00,0.00,0.00,0.00,0.00,0.00,0.00,0.00,0.00,0.00,0.00,0.00,0.00,0.00,0.00,0.00,0.00,0.00,0.00,0.00,0.00,0.00,0.00,0.00,0.00,0.99,0.00,0.99,1.00,1.00,0.00,0.00,0.83,0.00,0.00,0.00,0.00,0.00,0.00,0.00,0.00,0.00,0.00,0.00,0.00,0.00,0.00,0.00,0.00,0.00,0.00,0.00,0.00,0.00,0.00,0.00,0.00,0.00,0.00,0.00,0.00,0.00,0.00,0.00,0.00,0.00,0.00,0.00,0.00,0.00,0.00,0.00,0.00,0.00,0.00,0.00,0.00,0.00,0.00,0.00,0.00,0.00,0.00,0.00,0.00,0.00,0.00,0.00,0.00,0.00,0.00,0.00,0.00,0.00,0.00,0.00,0.00,0.00,0.00,0.00,0.00,0.00,0.00,0.00,0.00,0.00,0.00,0.00,0.00,0.00,0.00,0.00,0.00,0.00,0.00,0.00,0.00,0.00,0.00,0.00,0.00,0.00,0.00,0.00,0.00,0.00,0.00,0.00,0.00,0.00,0.00,0.00,0.00,0.00,0.00,0.00,0.00,0.00,0.00,0.00,0.00,0.00,0.00,0.00,0.00,0.00,0.00,0.00,0.00,0.00,0.00,0.00,0.00,0.00,0.00,0.00,0.00,0.00,0.00,0.00,0.00,0.00,0.00,0.00,0.00,0.00,0.00,0.00,0.00,0.00,0.00,0.00,0.00,0.00,0.00,0.00,0.00,0.00,0.00,0.00,0.00,0.00,0.00,0.00,0.00,0.00,0.00,0.00,0.00,0.00,0.00,0.00,0.00,0.00,0.00,0.00,0.00,0.00,0.00,0.00,0.00,0.00,0.00,0.00,0.00,0.00,0.00,0.00,0.00,0.00,0.00,0.00,0.00,0.00,0.00,0.00,0.00,0.00,0.00,0.00,0.00,0.00,0.00,0.00,0.00,0.00,0.00,0.00,0.00,0.00,0.00,0.00,0.00,0.00,0.00,0.00,0.00,0.00,0.00,0.00,0.00,0.00,0.00,0.00,0.00,0.00,0.00,0.00,0.00,0.00,0.00,0.00,0.00,0.00,0.00,0.00,0.00,0.00,0.00,0.00,0.00,0.00,0.00,0.00,0.00,0.00,0.00,0.00,0.00,0.00,0.00,0.00,0.00,0.00,0.00,0.00,0.00,0.00,0.00,0.00,0.00,0.00,0.00,0.00,0.00,0.00,0.00,0.00,0.00,0.00,0.00,0.00,0.00,0.00,0.00,0.00,0.00,0.00,0.00,0.00,0.00,0.00,0.00,0.00,0.00,0.00,0.00,0.00,0.00,0.00,0.00,0.00,0.00,0.00,0.00,0.00,0.00,0.00,0.00,0.00,0.00,0.00,0.00,0.00,0.00,0.00,0.00,0.00,0.00,0.00,0.00,0.00,0.00,0.00,0.00,0.00,0.00,0.00,0.00,0.00,0.00,0.00,0.00,0.00,0.00,0.00,0.00,0.00,0.00,0.00,0.00,0.00,0.00,0.00,0.00,0.00,0.00,0.00,0.00,0.00,0.00,0.00,0.00,0.00,0.00,0.00,0.00,0.00,0.00,0.00,0.00,0.00,0.00,0.00,0.00,0.00,0.00,0.00,0.00,0.00,0.00,0.00,0.00,0.00,0.00,0.00,0.00,0.00,0.00,0.00,0.00,0.00,0.00,0.00],[0.00,0.00,0.00,0.00,0.00,0.00,0.00,0.00,0.00,0.00,0.00,0.00,0.00,0.00,0.00,0.00,0.00,0.00,0.00,0.00,0.00,0.00,0.00,0.00,0.00,0.00,0.00,0.00,0.00,0.00,0.00,0.00,0.00,0.00,0.00,0.00,0.00,0.00,0.00,0.00,0.00,0.00,0.00,0.00,0.00,0.00,0.00,0.00,0.00,0.00,0.00,0.00,0.00,0.00,0.00,0.00,0.00,0.00,0.00,0.00,0.00,0.00,0.00,0.00,0.00,0.00,0.00,0.00,0.00,0.00,0.00,0.00,0.00,0.00,0.00,0.00,0.00,0.00,0.00,0.00,0.00,0.00,0.00,0.00,0.00,0.00,0.00,0.00,0.00,0.00,0.00,0.00,0.00,0.00,0.00,0.00,0.00,0.00,0.00,0.00,0.00,0.00,0.00,0.00,0.00,0.00,0.00,0.00,0.00,0.00,0.00,0.00,0.00,0.00,0.00,0.00,0.00,0.00,0.00,0.00,0.00,0.00,0.00,0.00,0.00,0.00,0.00,0.00,0.00,0.00,0.00,0.00,0.00,0.00,0.00,0.00,0.00,0.00,0.00,0.00,0.00,0.00,0.00,0.00,0.00,0.00,0.00,0.00,0.00,0.00,0.00,0.00,0.00,0.00,0.00,0.00,0.00,0.00,0.00,0.00,0.00,0.00,0.00,0.00,0.00,0.00,0.00,0.00,0.00,0.00,0.00,0.00,0.00,0.00,0.00,0.00,0.00,0.00,0.00,0.00,0.00,0.00,0.00,0.00,0.00,0.00,0.00,0.00,0.00,0.00,0.00,0.00,0.00,0.00,0.00,0.00,0.00,0.00,0.00,0.00,0.00,0.00,0.00,0.00,0.00,0.00,0.00,0.00,0.00,0.00,0.00,0.00,0.00,0.00,0.00,0.00,0.00,0.00,0.00,0.00,0.00,0.00,0.00,0.00,0.00,0.00,0.00,0.00,1.00,1.00,1.00,1.00,1.00,1.00,1.00,0.00,0.00,0.00,0.00,0.00,0.00,0.00,0.00,0.00,0.00,0.00,1.00,1.00,1.00,0.00,0.00,0.00,0.00,0.00,0.00,0.00,0.00,0.00,0.00,0.00,0.00,0.00,0.00,0.00,0.00,0.00,0.00,0.00,0.00,0.00,0.00,0.00,0.00,0.00,0.00,0.00,0.00,0.00,0.00,0.00,0.00,0.00,0.00,0.00,0.00,0.00,0.00,0.00,0.00,0.00,0.00,0.00,0.00,0.00,0.00,0.00,0.00,1.00,1.00,0.00,0.00,0.00,0.00,0.00,0.00,0.00,0.00,0.00,0.00,0.00,0.00,0.00,0.00,0.00,0.00,0.00,0.00,0.00,0.00,0.00,0.00,0.00,0.00,0.00,0.00,0.00,0.00,0.00,0.00,0.00,0.00,0.00,0.00,0.00,0.00,0.00,0.00,0.00,0.00,0.00,0.00,0.00,0.00,0.00,0.00,0.00,0.00,0.00,0.00,0.00,0.00,0.00,0.00,0.00,0.00,0.00,0.00,0.00,0.00,0.00,0.00,0.00,0.00,0.00,0.00,0.00,0.00,0.00,0.00,0.00,0.00,0.00,0.00,0.00,0.00,0.00,0.00,0.00,0.00,0.00,0.00,0.00,0.00,0.00,0.00,0.00,0.00,0.00,0.00,0.00,0.00,0.00,0.00,0.00,0.00,0.00,0.00,0.00,0.00,0.00,0.00,0.00,0.00,0.00,0.00,0.00,0.00,0.00,0.00,0.00,0.00,0.00,0.00,0.00,0.00,0.00,0.00,0.00,0.00,0.00,0.00,0.00,0.00,0.00,0.00,0.00,0.00,0.00,0.00,0.00,0.00,0.00,0.00,0.00,0.00,0.00,0.00,0.00,0.00,0.00,0.00,0.00,0.00,0.00,0.00,0.00,0.00,0.00,0.00,0.00,0.00,0.00,0.00,0.00,0.00,0.00,0.00,0.00,0.00,0.00,0.00,0.00,0.00,0.00,0.00,0.00,0.00,0.00,0.00,0.00,0.00,0.00,0.00,0.00,0.00,0.00,0.00,0.00,0.00,0.00,0.00,0.00,0.00,0.00,0.00,0.00,0.00,0.00,0.00,0.00,0.00,0.00,0.00,0.00,0.00,0.00,1.00,1.00,0.00,0.00,0.00,0.00,0.00,0.00,0.00,0.00,0.00,0.00,0.00,0.00,0.00,0.00,0.00,0.00,0.00,0.00,0.00,0.00,0.00,0.00,0.00,0.00,0.00,0.00,0.00,0.00,0.00,0.00,0.00,0.00,0.00,0.00,0.00,0.00,0.00,0.00,0.00,0.00,0.00,0.00,0.00,0.00,0.00,0.00,0.00,0.00,0.00,0.00,0.00,0.00,0.00,0.00,0.00,0.00,0.00,0.00,0.00,0.00,0.00,0.00,0.00,0.00,0.00,0.00,0.00,0.00,0.00,0.00,0.00,0.00,0.00,0.00,0.00,0.00,0.00,0.00,0.00,0.00,0.00,0.00,0.00,0.00,0.00,0.00,0.00,0.00,0.00,0.00,0.00,0.00,0.00,0.00,0.00,0.00,0.00,0.00,0.00,0.00,0.00,0.00,0.00,0.00,0.00,0.00,0.00,0.00,0.00,0.00,0.00,0.00,0.00,0.00,0.00,0.00,0.00,0.00,0.00,0.00,0.00,0.00,0.00,0.00,0.00,0.00,0.00,0.00,0.00,0.00,0.00,0.00,0.00,0.00,0.00,0.00,0.00,0.00,0.00,0.00,0.00,0.00,0.00,0.00,0.00,0.00,0.00,0.00,0.00,0.00,0.00,0.00,0.00,0.00,0.00,0.00,0.00,0.00,0.00,0.00,0.00,0.00,0.00,0.00,0.00,0.00,0.00,0.00,0.00,0.00,0.00,0.00,0.00,0.00,0.00,0.00,0.00,0.00,0.00,0.00,0.00,0.00,0.00,0.00,0.00,0.00,0.00,0.00,0.00,0.00,0.00,0.00,0.00,0.00,0.00,0.00,0.00,0.00,0.00,0.00,0.00,0.00,0.00,0.00,0.00,0.00,0.00,0.00,0.00,0.00,0.00,0.00,0.00,0.00,0.00,0.00,0.00,0.00,0.00,0.00,0.00,0.00,0.00,0.00,0.00,0.00,0.00,0.00,0.00,0.00,0.00,0.00,0.00,0.00,0.00,0.00,0.00,0.00,0.00,0.00,0.00,0.00,0.00,0.00,0.00,0.00,0.00,0.00,0.00,0.00,0.00,0.00,0.00,0.00,0.00,0.00,0.00,0.00,0.00,0.00,0.00,0.00,0.00,0.00,0.00,0.00,0.00,0.00,0.00,0.00,0.00,0.00,0.00,0.00,0.00,0.00,0.00,0.00,0.00,0.00,0.00,0.00,0.00,0.00,0.00,0.00,0.00,0.00,0.00,0.00,0.00,0.00,0.00,0.00,0.00,0.00,0.00,0.00,0.00,0.00,0.00,0.00,0.00,0.00,0.00,0.00,0.00,0.00,0.00,0.00,0.00,0.00,0.00,0.00,0.00,0.00,0.00,0.00,0.00,0.00,0.00,0.00,0.00,0.00,0.00,0.00,0.00,0.00,0.00,0.00,0.00,0.00,0.00,0.00,0.00,0.00,0.00,0.00,0.00,0.00,0.00,0.00,0.00,0.00,0.00,0.00,0.00,0.00,0.00,0.00,0.00,0.00,0.00,0.00,0.00,0.00,0.00,0.00,0.00,0.00,0.00,0.00,0.00,0.00],[0.00,0.00,0.00,0.00,0.00,0.00,0.00,0.00,0.00,0.00,0.00,0.00,0.00,0.00,0.00,0.00,0.00,0.00,0.00,0.00,0.00,0.00,0.00,0.00,0.00,0.00,0.00,0.00,0.00,0.00,0.00,0.00,0.00,0.00,0.00,0.00,0.00,0.00,0.00,0.00,0.00,0.00,0.00,0.00,0.00,0.00,0.00,0.00,0.00,0.00,0.00,0.00,0.00,0.00,0.00,0.00,0.00,0.00,0.00,0.00,0.00,0.00,0.00,0.00,0.00,0.00,0.00,0.00,0.00,0.00,0.00,0.00,0.00,0.00,0.00,0.00,0.00,0.00,0.00,0.00,0.00,0.00,0.00,0.00,0.00,0.00,0.00,0.00,0.00,0.00,0.00,0.00,0.00,0.00,0.00,0.00,0.00,0.00,0.00,0.00,0.00,0.00,0.00,0.00,0.00,0.00,0.00,0.00,0.00,0.00,0.00,0.00,0.00,0.00,0.00,0.00,0.00,0.00,0.00,0.00,0.00,0.00,0.00,0.00,0.00,0.00,0.00,0.00,0.00,0.00,0.00,0.00,0.00,0.00,0.00,0.00,0.00,0.00,0.00,0.00,0.00,0.00,0.00,0.00,0.00,0.00,0.00,0.00,0.00,0.00,0.00,0.00,0.00,0.00,0.00,0.00,0.00,0.00,0.00,0.00,0.00,0.00,0.00,0.00,0.00,0.00,0.00,0.00,0.00,0.00,0.00,0.00,0.00,0.00,0.00,0.00,0.00,0.00,0.00,0.00,0.00,0.00,0.00,0.00,0.00,0.00,0.00,0.00,0.00,0.00,0.00,0.00,0.00,0.00,0.00,0.00,0.00,0.00,0.00,0.00,0.00,0.00,0.00,0.00,0.00,0.00,0.00,0.00,0.00,0.00,0.00,0.00,0.00,0.00,0.00,0.00,0.00,0.00,0.00,0.00,0.00,0.00,0.00,0.00,0.00,0.00,0.00,0.00,0.00,0.14,1.00,1.00,1.00,0.00,0.00,0.00,0.00,0.00,0.00,0.00,0.00,0.00,0.00,0.00,0.00,0.00,0.00,0.00,0.00,0.00,0.00,0.00,0.00,0.00,0.00,0.00,0.00,0.00,0.00,0.00,0.00,0.00,0.00,0.00,0.00,0.00,0.00,0.00,0.00,0.00,0.00,0.00,0.00,0.00,0.00,0.00,0.00,0.00,0.00,0.00,0.00,0.00,0.00,0.00,0.00,0.00,0.00,0.00,0.00,0.00,0.00,0.00,0.00,0.00,0.00,0.00,0.00,1.00,1.00,1.00,0.00,0.00,0.00,0.00,0.00,0.00,0.00,0.00,0.00,0.00,0.00,0.00,0.00,0.00,0.00,0.00,0.00,0.00,0.00,0.00,0.00,0.00,0.00,0.00,0.00,0.00,0.00,0.00,0.00,0.00,0.00,0.00,0.00,0.00,0.00,0.00,0.00,0.00,0.00,0.00,0.00,0.00,0.00,0.00,0.00,0.00,0.00,0.00,0.00,0.00,0.00,0.00,0.00,0.00,0.00,0.00,0.00,0.00,0.00,0.00,0.00,0.00,0.00,0.00,0.00,0.00,0.00,0.00,0.00,0.00,0.00,0.00,0.00,0.00,0.00,0.00,0.00,0.00,0.00,0.00,0.00,0.00,0.00,0.00,0.00,0.00,0.00,0.00,0.00,0.00,0.00,0.00,0.00,0.00,0.00,0.00,0.00,0.00,0.00,0.00,0.00,0.00,0.00,0.00,0.00,0.00,0.00,0.00,0.00,0.00,0.00,0.00,0.00,0.00,0.00,0.00,0.00,0.00,0.00,0.00,0.00,0.00,0.00,0.00,0.00,0.00,0.00,0.00,0.00,0.00,0.00,0.00,0.00,0.00,0.00,0.00,0.00,0.00,0.00,0.00,0.00,0.00,0.00,0.00,0.00,0.00,0.00,0.00,0.00,0.00,0.00,0.00,0.00,0.00,0.00,0.00,0.00,0.00,0.00,0.00,0.00,0.00,0.00,0.00,0.00,0.00,0.00,0.00,0.00,0.00,0.00,0.00,0.00,0.00,0.00,0.00,0.00,0.00,0.00,0.00,0.00,0.00,0.00,0.00,0.00,0.00,0.00,0.00,0.00,0.00,0.00,0.00,0.01,0.02,0.00,0.00,1.00,1.00,0.00,0.00,0.00,0.00,0.00,0.00,0.00,0.00,0.00,0.00,0.00,0.00,0.00,0.00,0.00,0.00,0.00,0.00,0.00,0.00,0.00,0.00,0.00,0.00,0.00,0.00,0.00,0.00,0.00,0.00,0.00,0.00,0.00,0.00,0.00,0.00,0.00,0.00,0.00,0.00,0.00,0.00,0.00,0.00,0.00,0.00,0.00,0.00,0.00,0.00,0.00,0.00,0.00,0.00,0.00,0.00,0.00,0.00,0.00,0.00,0.00,0.00,0.00,0.00,0.00,0.00,0.00,0.00,0.00,0.00,0.00,0.00,0.00,0.00,0.00,0.00,0.00,0.00,0.00,0.00,0.00,0.00,0.00,0.00,0.00,0.00,0.00,0.00,0.00,0.00,0.00,0.00,0.00,0.00,0.00,0.00,0.00,0.00,0.00,0.00,0.00,0.00,0.00,0.00,0.00,0.00,0.00,0.00,0.00,0.00,0.00,0.00,0.00,0.00,0.00,0.00,0.00,0.00,0.00,0.00,0.00,0.00,0.00,0.00,0.00,0.00,0.00,0.00,0.00,0.00,0.00,0.00,0.00,0.00,0.00,0.00,0.00,0.00,0.00,0.00,0.00,0.00,0.00,0.00,0.00,0.00,0.00,0.00,0.00,0.00,0.00,0.00,0.00,0.00,0.00,0.00,0.00,0.00,0.00,0.00,0.00,0.00,0.00,0.00,0.00,0.00,0.00,0.00,0.00,0.00,0.00,0.00,0.00,0.00,0.00,0.00,0.00,0.00,0.00,0.00,0.00,0.00,0.00,0.00,0.00,0.00,0.00,0.00,0.00,0.00,0.00,0.00,0.00,0.00,0.00,0.00,0.00,0.00,0.00,0.00,0.00,0.00,0.00,0.00,0.00,0.00,0.00,0.00,0.00,0.00,0.00,0.00,0.00,0.00,0.00,0.00,0.00,0.00,0.00,0.00,0.00,0.00,0.00,0.00,0.00,0.00,0.00,0.00,0.00,0.00,0.00,0.00,0.00,0.00,0.00,0.00,0.00,0.00,0.00,0.00,0.00,0.00,0.00,0.00,0.00,0.00,0.00,0.00,0.00,0.00,0.00,0.00,0.00,0.00,0.00,0.00,0.00,0.00,0.00,0.00,0.00,0.00,0.00,0.00,0.00,0.00,0.00,0.00,0.00,0.00,0.00,0.00,0.00,0.00,0.00,0.00,0.00,0.00,0.00,0.00,0.00,0.00,0.00,0.00,0.00,0.00,0.00,0.00,0.00,0.00,0.00,0.00,0.00,0.00,0.00,0.00,0.00,0.00,0.00,0.00,0.00,0.00,0.00,0.00,0.00,0.00,0.00,0.00,0.00,0.00,0.00,0.00,0.00,0.00,0.00,0.00,0.00,0.00,0.00,0.00,0.00,0.00,0.00,0.00,0.00,0.00,0.00,0.00,0.00,0.00,0.00,0.00,0.00,0.00,0.00,0.00,0.00,0.00,0.00,0.00,0.00,0.00,0.00,0.00,0.00,0.00,0.00,0.00,0.00,0.00,0.00,0.00,0.00,0.00,0.00,0.00,0.00,0.00,0.00,0.00,0.00,0.00,0.00,0.00],[0.00,0.00,0.00,0.00,0.00,0.00,0.00,0.00,0.00,0.00,0.00,0.00,0.00,0.00,0.00,0.00,0.00,0.00,0.00,0.00,0.00,0.00,0.00,0.00,0.00,0.00,0.00,0.00,0.00,0.00,0.00,0.00,0.00,0.00,0.00,0.00,0.00,0.00,0.00,0.00,0.00,0.00,0.00,0.00,0.00,0.00,0.00,0.00,0.00,0.00,0.00,0.00,0.00,0.00,0.00,0.00,0.00,0.00,0.00,0.00,0.00,0.00,0.00,0.00,0.00,0.00,0.00,0.00,0.00,0.00,0.00,0.00,0.00,0.00,0.00,0.00,0.00,0.00,0.00,0.00,0.00,0.00,0.00,0.00,0.00,0.00,0.00,0.00,0.00,0.00,0.00,0.00,0.00,0.00,0.00,0.00,0.00,0.00,0.00,0.00,0.00,0.00,0.00,0.00,0.00,0.00,0.00,0.00,0.00,0.00,0.00,0.00,0.00,0.00,0.00,0.00,0.00,0.00,0.00,0.00,0.00,0.00,0.00,0.00,0.00,0.00,0.00,0.00,0.00,0.00,0.00,0.00,0.00,0.00,0.00,0.00,0.00,0.00,0.00,0.00,0.00,0.00,0.00,0.00,0.00,0.00,0.00,0.00,0.00,0.00,0.00,0.00,0.00,0.00,0.00,0.00,0.00,0.00,0.00,0.00,0.00,0.00,0.00,0.00,0.00,0.00,0.00,0.00,0.00,0.00,0.00,0.00,0.00,0.00,0.00,0.00,0.00,0.00,0.00,0.00,0.00,0.00,0.00,0.00,0.00,0.00,0.00,0.00,0.00,0.00,0.00,0.00,0.00,0.00,0.00,0.00,0.00,0.00,0.00,0.00,0.00,0.00,0.00,0.00,0.00,0.00,0.00,0.00,0.00,0.00,0.00,0.00,0.00,0.00,0.00,0.00,0.00,0.00,0.00,0.00,0.00,0.00,0.00,0.00,0.00,0.00,0.00,0.00,0.00,0.00,1.00,1.00,1.00,1.00,0.50,0.00,0.00,0.00,0.00,0.00,0.00,0.00,0.00,0.00,0.00,0.00,0.00,0.00,0.00,0.00,0.00,0.00,0.00,0.00,0.00,0.00,0.00,0.00,0.00,0.00,0.00,0.00,0.00,0.00,0.00,0.00,0.00,0.00,0.00,0.00,0.00,0.00,0.00,0.00,0.00,0.00,0.00,0.00,0.00,0.00,0.00,0.00,0.00,0.00,0.00,0.00,0.00,0.00,0.00,0.00,0.00,0.00,0.00,0.00,0.00,0.00,0.00,1.00,0.21,1.00,1.00,0.00,0.00,0.00,0.00,0.00,0.00,0.00,0.00,0.00,0.00,0.00,0.00,0.00,0.00,0.00,0.00,0.00,0.00,0.00,0.00,0.00,0.00,0.00,0.00,0.00,0.00,0.00,0.00,0.00,0.00,0.00,0.00,0.00,0.00,0.00,0.00,0.00,0.00,0.00,0.00,0.00,0.00,0.00,0.00,0.00,0.00,0.00,0.00,0.00,0.00,0.00,0.00,0.00,0.00,0.00,0.00,0.00,0.00,0.00,0.00,0.00,0.00,0.00,0.00,0.00,0.00,0.00,0.00,0.00,0.00,0.00,0.00,0.00,0.00,0.00,0.00,0.00,0.00,0.00,0.00,0.00,0.00,0.00,0.00,0.00,0.00,0.00,0.00,0.00,0.00,0.00,0.00,0.00,0.00,0.00,0.00,0.00,0.00,0.00,0.00,0.00,0.00,0.00,0.00,0.00,0.00,0.00,0.00,0.00,0.00,0.00,0.00,0.00,0.00,0.00,0.00,0.00,0.00,0.00,0.00,0.00,0.00,0.00,0.00,0.00,0.00,0.00,0.00,0.00,0.00,0.00,0.00,0.00,0.00,0.00,0.00,0.00,0.00,0.00,0.00,0.00,0.00,0.00,0.00,0.00,0.00,0.00,0.00,0.00,0.00,0.00,0.00,0.00,0.00,0.00,0.00,0.00,0.00,0.00,0.00,0.00,0.00,0.00,0.00,0.00,0.00,0.00,0.00,0.00,0.00,0.00,0.00,0.00,0.00,0.00,0.00,0.00,0.00,0.00,0.00,0.00,0.00,0.00,0.00,0.00,0.00,0.00,0.00,0.00,0.00,0.00,0.00,0.00,0.00,0.00,0.00,0.00,0.00,0.00,0.00,0.00,0.00,0.00,0.00,0.00,0.00,0.00,0.00,0.00,0.00,0.00,0.00,0.00,0.00,0.00,0.00,0.00,0.00,0.00,0.00,0.00,0.00,0.00,0.00,0.00,0.00,0.00,0.00,0.00,0.00,0.00,0.00,0.00,0.00,0.00,0.00,0.00,0.00,0.00,0.00,0.00,0.00,0.00,0.00,0.00,0.00,0.00,0.00,0.00,0.00,0.00,0.00,0.00,0.00,0.00,0.00,0.00,0.00,0.00,0.00,0.00,0.00,0.00,0.00,0.00,0.00,0.00,0.00,0.00,0.00,0.00,0.00,0.00,0.00,0.00,0.00,0.00,0.00,0.00,0.00,0.00,0.00,0.00,0.00,0.00,0.00,0.00,0.00,0.00,0.00,0.00,0.00,0.00,0.00,0.00,0.00,0.00,0.00,0.00,0.00,0.00,0.00,0.00,0.00,0.00,0.00,0.00,0.00,0.00,0.00,0.00,0.00,0.00,0.00,0.00,0.00,0.00,0.00,0.00,0.00,0.00,0.00,0.00,0.00,0.00,0.00,0.00,0.00,0.00,0.00,0.00,0.00,0.00,0.00,0.00,0.00,0.00,0.00,0.00,0.00,0.00,0.00,0.00,0.00,0.00,0.00,0.00,0.00,0.00,0.00,0.00,0.00,0.00,0.00,0.00,0.00,0.00,0.00,0.00,0.00,0.00,0.00,0.00,0.00,0.00,0.00,0.00,0.00,0.00,0.00,0.00,0.00,0.00,0.00,0.00,0.00,0.00,0.00,0.00,0.00,0.00,0.00,0.00,0.00,0.00,0.00,0.00,0.00,0.00,0.00,0.00,0.00,0.00,0.00,0.00,0.00,0.00,0.00,0.00,0.00,0.00,0.00,0.00,0.00,0.00,0.00,0.00,0.00,0.00,0.00,0.00,0.00,0.00,0.00,0.00,0.00,0.00,0.00,0.00,0.00,0.00,0.00,0.00,0.00,0.00,0.00,0.00,0.00,0.00,0.00,0.00,0.00,0.00,0.00,0.00,0.00,0.00,0.00,0.00,0.00,0.00,0.00,0.00,0.00,0.00,0.00,0.00,0.00,0.00,0.00,0.00,0.00,0.00,0.00,0.00,0.00,0.00,0.00,0.00,0.00,0.00,0.00,0.00,0.00,0.00,0.00,0.00,0.00,0.00,0.00,0.00,0.00,0.00,0.00,0.00,0.00,0.00,0.00,0.00,0.00,0.00,0.00,0.00,0.00,0.00,0.00,0.00,0.00,0.00,0.00,0.00,0.00,0.00,0.00,0.00,0.00,0.00,0.00,0.00,0.00,0.00,0.00,0.00,0.00,0.00,0.00,0.00,0.00,0.00,0.00,0.00,0.00,0.00,0.00,0.00,0.00,0.00,0.00,0.00,0.00,0.00,0.00,0.00,0.00,0.00,0.00,0.00,0.00,0.00,0.00,0.00,0.00,0.00,0.00,0.00,0.00,0.00,0.00,0.00,0.00,0.00,0.00,0.00,0.00,0.00,0.00,0.00,0.00,0.00,0.00,0.00,0.00,0.00,0.00,0.00,0.00,0.00,0.00,0.00,0.00,0.00],[0.00,0.00,0.00,0.00,0.00,0.00,0.00,0.00,0.00,0.00,0.00,0.00,0.00,0.00,0.00,0.00,0.00,0.00,0.00,0.00,0.00,0.00,0.00,0.00,0.00,0.00,0.00,0.00,0.00,0.00,0.00,0.00,0.00,0.00,0.00,0.00,0.00,0.00,0.00,0.00,0.00,0.00,0.00,0.00,0.00,0.00,0.00,0.00,0.00,0.00,0.00,0.00,0.00,0.00,0.00,0.00,0.00,0.00,0.00,0.00,0.00,0.00,0.00,0.00,0.00,0.00,0.00,0.00,0.00,0.00,0.00,0.00,0.00,0.00,0.00,0.00,0.00,0.00,0.00,0.00,0.00,0.00,0.00,0.00,0.00,0.00,0.00,0.00,0.00,0.00,0.00,0.00,0.00,0.00,0.00,0.00,0.00,0.00,0.00,0.00,0.00,0.00,0.00,0.00,0.00,0.00,0.00,0.00,0.00,0.00,0.00,0.00,0.00,0.00,0.00,0.00,0.00,0.00,0.00,0.00,0.00,0.00,0.00,0.00,0.00,0.00,0.00,0.00,0.00,0.00,0.00,0.00,0.00,0.00,0.00,0.00,0.00,0.00,0.00,0.00,0.00,0.00,0.00,0.00,0.00,0.00,0.00,0.00,0.00,0.00,0.00,0.00,0.00,0.00,0.00,0.00,0.00,0.00,0.00,0.00,0.00,0.00,0.00,0.00,0.00,0.00,0.00,0.00,0.00,0.00,0.00,0.00,0.00,0.00,0.00,0.00,0.00,0.00,0.00,0.00,0.00,0.00,0.00,0.00,0.00,0.00,0.00,0.00,0.00,0.00,0.00,0.00,0.00,0.00,0.00,0.00,0.00,0.00,0.00,0.00,0.00,0.00,0.00,0.00,0.00,0.00,0.00,0.00,0.00,0.00,0.00,0.00,0.00,0.00,0.00,0.00,0.00,0.00,0.00,0.00,0.00,0.00,0.00,0.00,0.00,0.00,0.00,0.00,0.00,0.00,1.00,0.00,1.00,1.00,1.00,1.00,0.00,0.00,0.00,0.00,0.00,0.00,0.00,0.00,1.00,1.00,1.00,0.00,0.00,0.00,0.00,0.00,0.00,0.00,0.00,0.00,0.00,0.00,0.00,0.00,0.00,0.00,0.00,0.00,0.00,0.00,0.00,0.00,0.00,0.00,0.00,0.00,0.00,0.00,0.00,0.00,0.00,0.00,0.00,0.00,0.00,0.00,0.00,0.00,0.00,0.00,0.00,0.00,0.00,0.00,0.00,0.00,0.00,0.00,0.00,0.00,0.00,1.00,0.00,0.00,1.00,0.00,0.00,0.00,0.00,0.00,0.00,0.00,0.00,0.00,0.00,0.00,0.00,0.00,0.00,0.00,0.00,0.00,0.00,0.00,0.00,0.00,0.00,0.00,0.00,0.00,0.00,0.00,0.00,0.00,0.00,0.00,0.00,0.00,0.00,0.00,0.00,0.00,0.00,0.00,0.00,0.00,0.00,0.00,0.00,0.00,0.00,0.00,0.00,0.00,0.00,0.00,0.00,0.00,0.00,0.00,0.00,0.00,0.00,0.00,0.00,0.00,0.00,0.00,0.00,0.00,0.00,0.00,0.00,0.00,0.00,0.00,0.00,0.00,0.00,0.00,0.00,0.00,0.00,0.00,0.00,0.00,0.00,0.00,0.00,0.00,0.00,0.00,0.00,0.00,0.00,0.00,0.00,0.00,0.00,0.00,0.00,0.00,0.00,0.00,0.00,0.00,0.00,0.00,0.00,0.00,0.00,0.00,0.00,0.00,0.00,0.00,0.00,0.00,0.00,0.00,0.00,0.00,0.00,0.00,0.00,0.00,0.00,0.00,0.00,0.00,0.00,0.00,0.00,0.00,0.00,0.00,0.00,0.00,0.00,0.00,0.00,0.00,0.00,0.00,0.00,0.00,0.00,0.00,0.00,0.00,0.00,0.00,0.00,0.00,0.00,0.00,0.00,0.00,0.00,0.00,0.00,0.00,0.00,0.00,0.00,0.00,0.00,0.00,0.00,0.00,0.00,0.00,0.00,0.00,0.00,0.00,0.00,0.00,0.00,0.00,0.00,0.00,0.00,0.00,0.00,0.00,0.00,0.00,0.00,0.00,0.00,0.00,0.00,0.00,0.00,0.00,0.00,0.00,0.00,0.00,0.00,0.00,0.00,0.00,0.00,0.00,0.00,0.00,0.00,0.00,0.00,0.00,0.00,0.00,0.00,0.00,0.00,0.00,0.00,0.00,0.00,0.00,0.82,1.00,0.00,0.00,0.00,0.00,0.00,0.00,0.00,0.00,0.00,0.00,0.00,0.00,0.00,0.00,0.00,0.00,0.00,0.00,0.00,0.00,0.00,0.00,0.00,0.00,0.00,0.00,0.00,0.00,0.00,0.00,0.00,0.00,0.00,0.00,0.00,0.00,0.00,0.00,0.00,0.00,0.00,0.00,0.00,0.00,0.00,0.00,0.00,0.00,0.00,0.00,0.00,0.00,0.00,0.00,0.00,0.00,0.00,0.00,0.00,0.00,0.00,0.00,0.00,0.00,0.00,0.00,0.00,0.00,0.00,0.00,0.00,0.00,0.00,0.00,0.00,0.00,0.00,0.00,0.00,0.00,0.00,0.00,0.00,0.00,0.00,0.00,0.00,0.00,0.00,0.00,0.00,0.00,0.00,0.00,0.00,0.00,0.00,0.00,0.00,0.00,0.00,0.00,0.00,0.00,0.00,0.00,0.00,0.00,0.00,0.00,0.00,0.00,0.00,0.00,0.00,0.00,0.00,0.00,0.00,0.00,0.00,0.00,0.00,0.00,0.00,0.00,0.00,0.00,0.00,0.00,0.00,0.00,0.00,0.00,0.00,0.00,0.00,0.00,0.00,0.00,0.00,0.00,0.00,0.00,0.00,0.00,0.00,0.00,0.00,0.00,0.00,0.00,0.00,0.00,0.00,0.00,0.00,0.00,0.00,0.00,0.00,0.00,0.00,0.00,0.00,0.00,0.00,0.00,0.00,0.00,0.00,0.00,0.00,0.00,0.00,0.00,0.00,0.00,0.00,0.00,0.00,0.00,0.00,0.00,0.00,0.00,0.00,0.00,0.00,0.00,0.00,0.00,0.00,0.00,0.00,0.00,0.00,0.00,0.00,0.00,0.00,0.00,0.00,0.00,0.00,0.00,0.00,0.00,0.00,0.00,0.00,0.00,0.00,0.00,0.00,0.00,0.00,0.00,0.00,0.00,0.00,0.00,0.00,0.00,0.00,0.00,0.00,0.00,0.00,0.00,0.00,0.00,0.00,0.00,0.00,0.00,0.00,0.00,0.00,0.00,0.00,0.00,0.00,0.00,0.00,0.00,0.00,0.00,0.00,0.00,0.00,0.00,0.00,0.00,0.00,0.00,0.00,0.00,0.00,0.00,0.00,0.00,0.00,0.00,0.00,0.00,0.00,0.00,0.00,0.00,0.00,0.00,0.00,0.00,0.00,0.00,0.00,0.00,0.00,0.00,0.00,0.00,0.00,0.00,0.00,0.00,0.00,0.00,0.00,0.00,0.00,0.00,0.00,0.00,0.00,0.00,0.00,0.00,0.00,0.00,0.00,0.00,0.00,0.00,0.00,0.00,0.00,0.00,0.00,0.00,0.00,0.00,0.00,0.00,0.00,0.00,0.00,0.00,0.00,0.00,0.00,0.00,0.00,0.00,0.00,0.00,0.00,0.00,0.00,0.00,0.00,0.00,0.00,0.00,0.00,0.00,0.00,0.00,0.00,0.00,0.00,0.00],[0.00,0.00,0.00,0.00,0.00,0.00,0.00,0.00,0.00,0.00,0.00,0.00,0.00,0.00,0.00,0.00,0.00,0.00,0.00,0.00,0.00,0.00,0.00,0.00,0.00,0.00,0.00,0.00,0.00,0.00,0.00,0.00,0.00,0.00,0.00,0.00,0.00,0.00,0.00,0.00,0.00,0.00,0.00,0.00,0.00,0.00,0.00,0.00,0.00,0.00,0.00,0.00,0.00,0.00,0.00,0.00,0.00,0.00,0.00,0.00,0.00,0.00,0.00,0.00,0.00,0.00,0.00,0.00,0.00,0.00,0.00,0.00,0.00,0.00,0.00,0.00,0.00,0.00,0.00,0.00,0.00,0.00,0.00,0.00,0.00,0.00,0.00,0.00,0.00,0.00,0.00,0.00,0.00,0.00,0.00,0.00,0.00,0.00,0.00,0.00,0.00,0.00,0.00,0.00,0.00,0.00,0.00,0.00,0.00,0.00,0.00,0.00,0.00,0.00,0.00,0.00,0.00,0.00,0.00,0.00,0.00,0.00,0.00,0.00,0.00,0.00,0.00,0.00,0.00,0.00,0.00,0.00,0.00,0.00,0.00,0.00,0.00,0.00,0.00,0.00,0.00,0.00,0.00,0.00,0.00,0.00,0.00,0.00,0.00,0.00,0.00,0.00,0.00,0.00,0.00,0.00,0.00,0.00,0.00,0.00,0.00,0.00,0.00,0.00,0.00,0.00,0.00,0.00,0.00,0.00,0.00,0.00,0.00,0.00,0.00,0.00,0.00,0.00,0.00,0.00,0.00,0.00,0.00,0.00,0.00,0.00,0.00,0.00,0.00,0.00,0.00,0.00,0.00,0.00,0.00,0.00,0.00,0.00,0.00,0.00,0.00,0.00,0.00,0.00,0.00,0.00,0.00,0.00,0.00,0.00,0.00,0.00,0.00,0.00,0.00,0.00,0.00,0.00,0.00,0.00,0.00,0.00,0.00,0.00,0.00,0.00,0.00,0.00,0.00,0.00,1.00,0.00,0.50,1.00,1.00,1.00,1.00,0.00,0.00,0.00,0.00,0.00,0.00,0.00,1.00,1.00,1.00,1.00,0.00,0.00,0.00,0.00,0.00,0.00,0.00,0.00,0.00,0.00,0.00,0.00,0.00,0.00,0.00,0.00,0.00,0.00,0.00,0.00,0.00,0.00,0.00,0.00,0.00,0.00,0.00,0.00,0.00,0.00,0.00,0.00,0.00,0.00,0.00,0.00,0.00,0.00,0.00,0.00,0.00,0.00,0.00,0.00,0.00,0.00,0.00,0.00,0.00,0.00,0.00,0.00,0.00,0.00,0.00,0.00,0.00,0.00,0.00,0.00,0.00,0.00,0.00,0.00,0.00,0.00,0.00,0.00,0.00,0.00,0.00,0.00,0.00,0.00,0.00,0.00,0.00,0.00,0.00,0.00,0.00,0.00,0.00,0.00,0.00,0.00,0.00,0.00,0.00,0.00,0.00,0.00,0.00,0.00,0.00,0.00,0.00,0.00,0.00,0.00,0.00,0.00,0.00,0.00,0.00,0.00,0.00,0.00,0.00,0.00,0.00,0.00,0.00,0.00,0.00,0.00,0.00,0.00,0.00,0.00,0.00,0.00,0.00,0.00,0.00,0.00,0.00,0.00,0.00,0.00,0.00,0.00,0.00,0.00,0.00,0.00,0.00,0.00,0.00,0.00,0.00,0.00,0.00,0.00,0.00,0.00,0.00,0.00,0.00,0.00,0.00,0.00,0.00,0.00,0.00,0.00,0.00,0.00,0.00,0.00,0.00,0.00,0.00,0.00,0.00,0.00,0.00,0.00,0.00,0.00,0.00,0.00,0.00,0.00,0.00,0.00,0.00,0.00,0.00,0.00,0.00,0.00,0.00,0.00,0.00,0.00,0.00,0.00,0.00,0.00,0.00,0.00,0.00,0.00,0.00,0.00,0.00,0.00,0.00,0.00,0.00,0.00,0.00,0.00,0.00,0.00,0.00,0.00,0.00,0.00,0.00,0.00,0.00,0.00,0.00,0.00,0.00,0.00,0.00,0.00,0.00,0.00,0.00,0.00,0.00,0.00,0.00,0.00,0.00,0.00,0.00,0.00,0.00,0.00,0.00,0.00,0.00,0.00,0.00,0.00,0.00,0.00,0.00,0.00,0.00,0.00,0.00,0.00,0.00,0.00,0.00,0.00,0.00,0.00,0.00,0.00,0.00,0.00,0.00,0.00,0.00,0.00,0.00,0.00,0.00,0.00,0.00,0.00,0.00,0.00,0.00,0.00,0.00,0.00,0.00,0.00,0.00,0.00,0.00,0.00,0.00,0.00,0.00,0.00,0.00,0.00,0.00,0.00,0.00,0.00,0.00,0.00,0.00,0.00,0.00,0.00,0.00,0.00,0.00,0.00,0.00,0.00,0.00,0.00,0.00,0.00,0.00,0.00,0.00,0.00,0.00,0.00,0.00,0.00,0.00,0.00,0.00,0.00,0.00,0.00,0.00,0.00,0.00,0.00,0.00,0.00,0.00,0.00,0.00,0.00,0.00,0.00,0.00,0.00,0.00,0.00,0.00,0.00,0.00,0.00,0.00,0.00,0.00,0.00,0.00,0.00,0.00,0.00,0.00,0.00,0.00,0.00,0.00,0.00,0.00,0.00,0.00,0.00,0.00,0.00,0.00,0.00,0.00,0.00,0.00,0.00,0.00,0.00,0.00,0.00,0.00,0.00,0.00,0.00,0.00,0.00,0.00,0.00,0.00,0.00,0.00,0.00,0.00,0.00,0.00,0.00,0.00,0.00,0.00,0.00,0.00,0.00,0.00,0.00,0.00,0.00,0.00,0.00,0.00,0.00,0.00,0.00,0.00,0.00,0.00,0.00,0.00,0.00,0.00,0.00,0.00,0.00,0.00,0.02,0.00,0.00,0.91,0.02,0.00,0.00,0.00,0.00,0.00,0.00,0.00,0.00,0.00,0.00,0.00,0.00,0.00,0.00,0.00,0.00,0.00,0.00,0.00,0.00,0.00,0.00,0.00,0.00,0.00,0.00,0.00,0.00,0.00,0.00,0.00,0.00,0.00,0.00,0.00,0.00,0.00,0.00,0.00,0.00,0.00,0.00,0.00,0.00,0.00,0.00,0.00,0.00,0.00,0.00,0.00,0.00,0.00,0.00,0.00,0.00,0.00,0.00,0.00,0.00,0.00,0.00,0.00,0.00,0.00,0.00,0.00,0.00,0.00,0.00,0.00,0.00,0.00,0.00,0.00,0.00,0.00,0.00,0.00,0.00,0.00,0.00,0.00,0.00,0.00,0.00,0.00,0.00,0.00,0.00,0.00,0.00,0.00,0.00,0.00,0.00,0.00,0.00,0.00,0.00,0.00,0.00,0.00,0.00,0.00,0.00,0.00,0.00,0.00,0.00,0.00,0.00,0.00,0.00,0.00,0.00,0.00,0.00,0.00,0.00,0.00,0.00,0.00,0.00,0.00,0.00,0.00,0.00,0.00,0.00,0.00,0.00,0.00,0.00,0.00,0.00,0.00,0.00,0.00,0.00,0.00,0.00,0.00,0.00,0.00,0.00,0.00,0.00,0.00,0.00,0.00,0.00,0.00,0.00,0.00,0.00,0.00,0.00,0.00,0.00,0.00,0.00,0.00,0.00,0.00,0.00,0.00,0.00,0.00,0.00,0.00,0.00,0.00,0.00,0.00,0.00,0.00,0.00,0.00,0.00,0.00,0.00,0.00,0.00,0.00,0.00,0.00,0.00,0.00,0.00,0.00,0.00,0.00,0.00,0.00,0.00],[0.00,0.00,0.00,0.00,0.00,0.00,0.00,0.00,0.00,0.00,0.00,0.00,0.00,0.00,0.00,0.00,0.00,0.00,0.00,0.00,0.00,0.00,0.00,0.00,0.00,0.00,0.00,0.00,0.00,0.00,0.00,0.00,0.00,0.00,0.00,0.00,0.00,0.00,0.00,0.00,0.00,0.00,0.00,0.00,0.00,0.00,0.00,0.00,0.00,0.00,0.00,0.00,0.00,0.00,0.00,0.00,0.00,0.00,0.00,0.00,0.00,0.00,0.00,0.00,0.00,0.00,0.00,0.00,0.00,0.00,0.00,0.00,0.00,0.00,0.00,0.00,0.00,0.00,0.00,0.00,0.00,0.00,0.00,0.00,0.00,0.00,0.00,0.00,0.00,0.00,0.00,0.00,0.00,0.00,0.00,0.00,0.00,0.00,0.00,0.00,0.00,0.00,0.00,0.00,0.00,0.00,0.00,0.00,0.00,0.00,0.00,0.00,0.00,0.00,0.00,0.00,0.00,0.00,0.00,0.00,0.00,0.00,0.00,0.00,0.00,0.00,0.00,0.00,0.00,0.00,0.00,0.00,0.00,0.00,0.00,0.00,0.00,0.00,0.00,0.00,0.00,0.00,0.00,0.00,0.00,0.00,0.00,0.00,0.00,0.00,0.00,0.00,0.00,0.00,0.00,0.00,0.00,0.00,0.00,0.00,0.00,0.00,0.00,0.00,0.00,0.00,0.00,0.00,0.00,0.00,0.00,0.00,0.00,0.00,0.00,0.00,0.00,0.00,0.00,0.00,0.00,0.00,0.00,0.00,0.00,0.00,0.00,0.00,0.00,0.00,0.00,0.00,0.00,0.00,0.00,0.00,0.00,0.00,0.00,0.00,0.00,0.00,0.00,0.00,0.00,0.00,0.00,0.00,0.00,0.00,0.00,0.00,0.00,0.00,0.00,0.00,0.00,0.00,0.00,0.00,0.00,0.00,0.00,0.00,0.00,0.00,0.00,0.00,0.00,0.00,0.00,0.00,0.00,1.00,1.00,1.00,1.00,1.00,0.00,0.00,0.00,0.00,1.00,1.00,1.00,0.65,0.00,0.00,0.00,0.00,0.00,0.00,0.00,0.00,0.00,0.00,0.00,0.00,0.00,0.00,0.00,0.00,0.00,0.00,0.00,0.00,0.00,0.00,0.00,0.00,0.00,0.00,0.00,0.00,0.00,0.00,0.00,0.00,0.00,0.00,0.00,0.00,0.00,0.00,0.00,0.00,0.00,0.00,0.00,0.00,0.00,0.00,0.00,0.00,0.00,0.00,0.00,0.00,0.00,0.00,0.00,0.00,0.00,0.00,0.00,0.00,0.00,0.00,0.00,0.00,0.00,0.00,0.00,0.00,0.00,0.00,0.00,0.00,0.00,0.00,0.00,0.00,0.00,0.00,0.00,0.00,0.00,0.00,0.00,0.00,0.00,0.00,0.00,0.00,0.00,0.00,0.00,0.00,0.00,0.00,0.00,0.00,0.00,0.00,0.00,0.00,0.00,0.00,0.00,0.00,0.00,0.00,0.00,0.00,0.00,0.00,0.00,0.00,0.00,0.00,0.00,0.00,0.00,0.00,0.00,0.00,0.00,0.00,0.00,0.00,0.00,0.00,0.00,0.00,0.00,0.00,0.00,0.00,0.00,0.00,0.00,0.00,0.00,0.00,0.00,0.00,0.00,0.00,0.00,0.00,0.00,0.00,0.00,0.00,0.00,0.00,0.00,0.00,0.00,0.00,0.00,0.00,0.00,0.00,0.00,0.00,0.00,0.00,0.00,0.00,0.00,0.00,0.00,0.00,0.00,0.00,0.00,0.00,0.00,0.00,0.00,0.00,0.00,0.00,0.00,0.00,0.00,0.00,0.00,0.00,0.00,0.00,0.00,0.00,0.00,0.00,0.00,0.00,0.00,0.00,0.00,0.00,0.00,0.00,0.00,0.00,0.00,0.00,0.00,0.00,0.00,0.00,0.00,0.00,0.00,0.00,0.00,0.00,0.00,0.00,0.00,0.00,0.00,0.00,0.00,0.00,0.00,0.00,0.00,0.00,0.00,0.00,0.00,0.00,0.00,0.00,0.00,0.00,0.00,0.00,0.00,0.00,0.00,0.00,0.00,0.00,0.00,0.00,0.00,0.00,0.00,0.00,0.00,0.00,0.00,0.00,0.00,0.00,0.00,0.00,0.00,0.00,0.00,0.00,0.00,0.00,0.00,0.00,0.00,0.00,0.00,0.00,0.00,0.00,0.00,0.00,0.00,0.00,0.00,0.00,0.00,0.00,0.00,0.00,0.00,0.00,0.00,0.00,0.00,0.00,0.00,0.00,0.00,0.00,0.00,0.00,0.00,0.00,0.00,0.00,0.00,0.00,0.00,0.00,0.00,0.00,0.00,0.00,0.00,0.00,0.00,0.00,0.00,0.00,0.00,0.00,0.00,0.00,0.00,0.00,0.00,0.00,0.00,0.00,0.00,0.00,0.00,0.00,0.00,0.00,0.00,0.00,0.00,0.00,0.00,0.00,0.00,0.00,0.00,0.00,0.00,0.00,0.00,0.00,0.00,0.00,0.00,0.00,0.00,0.00,0.00,0.00,0.00,0.00,0.00,0.00,0.00,0.00,0.00,0.00,0.00,0.00,0.00,0.00,0.00,0.00,0.00,0.00,0.00,0.00,0.00,0.00,0.00,0.00,0.00,0.00,0.00,0.00,0.00,0.00,0.00,0.00,0.00,0.00,0.00,0.00,0.00,0.00,0.00,0.00,0.00,0.00,0.00,0.00,0.00,0.00,0.00,0.00,0.00,0.00,0.00,0.00,0.00,0.00,0.00,0.00,0.00,0.00,0.00,0.00,0.00,0.00,0.00,0.00,0.00,0.00,0.00,0.00,0.00,0.00,0.00,0.00,0.00,0.00,0.00,0.00,0.00,0.00,0.00,0.00,0.00,0.00,0.00,0.00,0.00,0.00,0.00,0.00,0.00,0.00,0.00,0.00,0.00,0.00,0.00,0.00,0.00,0.00,0.00,0.00,0.00,0.00,0.00,0.00,0.00,0.00,0.00,0.00,0.00,0.00,0.00,0.00,0.00,0.00,0.00,0.00,0.00,0.00,0.00,0.00,0.00,0.00,0.00,0.00,0.00,0.00,0.00,0.00,0.00,0.00,0.00,0.00,0.00,0.00,0.00,0.00,0.00,0.00,0.00,0.00,0.00,0.00,0.00,0.00,0.00,0.00,0.00,0.00,0.00,0.00,0.00,0.00,0.00,0.00,0.00,0.00,0.00,0.00,0.00,0.00,0.00,0.00,0.00,0.00,0.00,0.00,0.00,0.00,0.00,0.00,0.00,0.00,0.00,0.00,0.00,0.00,0.00,0.00,0.00,0.00,0.00,0.00,0.00,0.00,0.00,0.00,0.00,0.00,0.00,0.00,0.00,0.00,0.00,0.00,0.00,0.00,0.00,0.00,0.00,0.00,0.00,0.00,0.00,0.00,0.00,0.00,0.00,0.00,0.00,0.00,0.00,0.00,0.00,0.00,0.00,0.00,0.00,0.00,0.00,0.00,0.00,0.00,0.00,0.00,0.00,0.00,0.00,0.00,0.00,0.00,0.00,0.00,0.00,0.00,0.00,0.00,0.00,0.00,0.00,0.00,0.00,0.00,0.00,0.00,0.00,0.00,0.00,0.00,0.00,0.00,0.00,0.00,0.00,0.00,0.00,0.00,0.00,0.00,0.00,0.00,0.00,0.00,0.00,0.00,0.00,0.00,0.00,0.00,0.00,0.00,0.00,0.00],[0.00,0.00,0.00,0.00,0.00,0.00,0.00,0.00,0.00,0.00,0.00,0.00,0.00,0.00,0.00,0.00,0.00,0.00,0.00,0.00,0.00,0.00,0.00,0.00,0.00,0.00,0.00,0.00,0.00,0.00,0.00,0.00,0.00,0.00,0.00,0.00,0.00,0.00,0.00,0.00,0.00,0.00,0.00,0.00,0.00,0.00,0.00,0.00,0.00,0.00,0.00,0.00,0.00,0.00,0.00,0.00,0.00,0.00,0.00,0.00,0.00,0.00,0.00,0.00,0.00,0.00,0.00,0.00,0.00,0.00,0.00,0.00,0.00,0.00,0.00,0.00,0.00,0.00,0.00,0.00,0.00,0.00,0.00,0.00,0.00,0.00,0.00,0.00,0.00,0.00,0.00,0.00,0.00,0.00,0.00,0.00,0.00,0.00,0.00,0.00,0.00,0.00,0.00,0.00,0.00,0.00,0.00,0.00,0.00,0.00,0.00,0.00,0.00,0.00,0.00,0.00,0.00,0.00,0.00,0.00,0.00,0.00,0.00,0.00,0.00,0.00,0.00,0.00,0.00,0.00,0.00,0.00,0.00,0.00,0.00,0.00,0.00,0.00,0.00,0.00,0.00,0.00,0.00,0.00,0.00,0.00,0.00,0.00,0.00,0.00,0.00,0.00,0.00,0.00,0.00,0.00,0.00,0.00,0.00,0.00,0.00,0.00,0.00,0.00,0.00,0.00,0.00,0.00,0.00,0.00,0.00,0.00,0.00,0.00,0.00,0.00,0.00,0.00,0.00,0.00,0.00,0.00,0.00,0.00,0.00,0.00,0.00,0.00,0.00,0.00,0.00,0.00,0.00,0.00,0.00,0.00,0.00,0.00,0.00,0.00,0.00,0.00,0.00,0.00,0.00,0.00,0.00,0.00,0.00,0.00,0.00,0.00,0.00,0.00,0.00,0.00,0.00,0.00,0.00,0.00,0.00,0.00,0.00,0.00,0.00,0.00,0.00,0.00,0.00,0.00,0.00,0.00,0.00,0.00,1.00,1.00,1.00,1.00,1.00,0.00,0.00,0.00,1.00,1.00,0.00,1.00,0.00,0.00,0.00,0.00,0.00,0.00,0.00,0.00,0.00,0.00,0.00,0.00,0.00,0.00,0.00,0.00,0.00,0.00,0.00,0.00,0.00,0.00,0.00,0.00,0.00,0.00,0.00,0.00,0.00,0.00,0.00,0.00,0.00,0.00,0.00,0.00,0.00,0.00,0.00,0.00,0.00,0.00,0.00,0.00,0.00,0.00,0.00,0.00,0.00,0.00,0.00,0.00,0.00,0.00,0.00,0.00,0.00,0.00,0.00,0.00,0.00,0.00,0.00,0.00,0.00,0.00,0.00,0.00,0.00,0.00,0.00,0.00,0.00,0.00,0.00,0.00,0.00,0.00,0.00,0.00,0.00,0.00,0.00,0.00,0.00,0.00,0.00,0.00,0.00,0.00,0.00,0.00,0.00,0.00,0.00,0.00,0.00,0.00,0.00,0.00,0.00,0.00,0.00,0.00,0.00,0.00,0.00,0.00,0.00,0.00,0.00,0.00,0.00,0.00,0.00,0.00,0.00,0.00,0.00,0.00,0.00,0.00,0.00,0.00,0.00,0.00,0.00,0.00,0.00,0.00,0.00,0.00,0.00,0.00,0.00,0.00,0.00,0.00,0.00,0.00,0.00,0.00,0.00,0.00,0.00,0.00,0.00,0.00,0.00,0.00,0.00,0.00,0.00,0.00,0.00,0.00,0.00,0.00,0.00,0.00,0.00,0.00,0.00,0.00,0.00,0.00,0.00,0.00,0.00,0.00,0.00,0.00,0.00,0.00,0.00,0.00,0.00,0.00,0.00,0.00,0.00,0.00,0.00,0.00,0.00,0.00,0.00,0.00,0.00,0.00,0.00,0.00,0.00,0.00,0.00,0.00,0.00,0.00,0.00,0.00,0.00,0.00,0.00,0.00,0.00,0.00,0.00,0.00,0.00,0.00,0.00,0.00,0.00,0.00,0.00,0.00,0.00,0.00,0.00,0.00,0.00,0.00,0.00,0.00,0.00,0.00,0.00,0.00,0.00,0.00,0.00,0.00,0.00,0.00,0.00,0.00,0.00,0.00,0.00,0.00,0.00,0.00,0.00,0.00,0.00,0.00,0.00,0.00,0.00,0.00,0.00,0.00,0.00,0.00,0.00,0.00,0.00,0.00,0.00,0.00,0.00,0.00,0.00,0.00,0.00,0.00,0.00,0.00,0.00,0.00,0.00,0.00,0.00,0.00,0.00,0.01,0.00,0.00,0.00,0.00,0.00,0.00,0.00,0.00,0.00,0.00,0.00,0.00,0.00,0.00,0.00,0.00,0.00,0.00,0.00,0.00,0.00,0.00,0.00,0.00,0.00,0.00,0.00,0.00,0.00,0.00,0.00,0.00,0.00,0.00,0.00,0.00,0.00,0.00,0.00,0.00,0.00,0.00,0.00,0.00,0.00,0.00,0.00,0.00,0.00,0.00,0.00,0.00,0.00,0.00,0.00,0.00,0.00,0.00,0.00,0.00,0.00,0.00,0.00,0.00,0.00,0.00,0.00,0.00,0.00,0.00,0.00,0.00,0.00,0.00,0.00,0.00,0.00,0.00,0.00,0.00,0.00,0.00,0.00,0.00,0.00,0.00,0.00,0.00,0.00,0.00,0.00,0.00,0.00,0.00,0.00,0.00,0.00,0.00,0.00,0.00,0.00,0.00,0.00,0.00,0.00,0.00,0.00,0.00,0.00,0.00,0.00,0.00,0.00,0.00,0.00,0.00,0.00,0.00,0.00,0.00,0.00,0.00,0.00,0.00,0.00,0.00,0.00,0.00,0.00,0.00,0.00,0.01,0.02,0.00,0.02,0.99,0.01,0.00,0.95,0.99,0.00,0.00,0.62,0.00,0.00,0.00,0.00,0.00,0.00,0.00,0.00,0.00,0.00,0.00,0.00,0.00,0.00,0.00,0.00,0.00,0.00,0.00,0.00,0.00,0.00,0.00,0.00,0.00,0.00,0.00,0.00,0.00,0.00,0.00,0.00,0.00,0.00,0.00,0.00,0.00,0.00,0.00,0.00,0.00,0.00,0.00,0.00,0.00,0.00,0.00,0.00,0.00,0.00,0.00,0.00,0.00,0.00,0.00,0.00,0.00,0.00,0.00,0.00,0.00,0.00,0.00,0.00,0.00,0.00,0.00,0.00,0.00,0.00,0.00,0.00,0.00,0.00,0.00,0.00,0.00,0.00,0.00,0.00,0.00,0.00,0.00,0.00,0.00,0.00,0.00,0.00,0.00,0.00,0.00,0.00,0.00,0.00,0.00,0.00,0.00,0.00,0.00,0.00,0.00,0.00,0.00,0.00,0.00,0.00,0.00,0.00,0.00,0.00,0.00,0.00,0.00,0.00,0.00,0.00,0.00,0.00,0.00,0.00,0.00,0.00,0.00,0.00,0.00,0.00,0.00,0.00,0.00,0.00,0.00,0.00,0.00,0.00,0.00,0.00,0.00,0.00,0.00,0.00,0.00,0.00,0.00,0.00,0.00,0.00,0.00,0.00,0.00,0.00,0.00,0.00,0.00,0.00,0.00,0.00,0.00,0.00,0.00,0.00,0.00,0.00,0.00,0.00,0.00,0.00,0.00,0.00,0.00,0.00,0.00,0.00,0.00,0.00,0.00,0.00,0.00,0.00,0.00,0.00,0.00,0.00,0.00,0.00,0.00,0.00,0.00,0.00,0.00,0.00,0.00,0.00,0.00,0.00,0.00,0.00,0.00],[0.00,0.00,0.00,0.00,0.00,0.00,0.00,0.00,0.00,0.00,0.00,0.00,0.00,0.00,0.00,0.00,0.00,0.00,0.00,0.00,0.00,0.00,0.00,0.00,0.00,0.00,0.00,0.00,0.00,0.00,0.00,0.00,0.00,0.00,0.00,0.00,0.00,0.00,0.00,0.00,0.00,0.00,0.00,0.00,0.00,0.00,0.00,0.00,0.00,0.00,0.00,0.00,0.00,0.00,0.00,0.00,0.00,0.00,0.00,0.00,0.00,0.00,0.00,0.00,0.00,0.00,0.00,0.00,0.00,0.00,0.00,0.00,0.00,0.00,0.00,0.00,0.00,0.00,0.00,0.00,0.00,0.00,0.00,0.00,0.00,0.00,0.00,0.00,0.00,0.00,0.00,0.00,0.00,0.00,0.00,0.00,0.00,0.00,0.00,0.00,0.00,0.00,0.00,0.00,0.00,0.00,0.00,0.00,0.00,0.00,0.00,0.00,0.00,0.00,0.00,0.00,0.00,0.00,0.00,0.00,0.00,0.00,0.00,0.00,0.00,0.00,0.00,0.00,0.00,0.00,0.00,0.00,0.00,0.00,0.00,0.00,0.00,0.00,0.00,0.00,0.00,0.00,0.00,0.00,0.00,0.00,0.00,0.00,0.00,0.00,0.00,0.00,0.00,0.00,0.00,0.00,0.00,0.00,0.00,0.00,0.00,0.00,0.00,0.00,0.00,0.00,0.00,0.00,0.00,0.00,0.00,0.00,0.00,0.00,0.00,0.00,0.00,0.00,0.00,0.00,0.00,0.00,0.00,0.00,0.00,0.00,0.00,0.00,0.00,0.00,0.00,0.00,0.00,0.00,0.00,0.00,0.00,0.00,0.00,0.00,0.00,0.00,0.00,0.00,0.00,0.00,0.00,0.00,0.00,0.00,0.00,0.00,0.00,0.00,0.00,0.00,0.00,0.00,0.00,0.00,0.00,0.00,0.00,0.00,0.00,0.00,0.00,0.00,0.00,0.00,0.00,0.00,0.00,0.00,0.00,1.00,1.00,1.00,1.00,0.01,1.00,1.00,1.00,1.00,0.00,0.00,0.00,0.00,0.00,0.00,0.00,0.00,0.00,0.00,0.00,0.00,0.00,0.00,0.00,0.00,0.00,0.00,0.00,0.00,0.00,0.00,0.00,0.00,0.00,0.00,0.00,0.00,0.00,0.00,0.00,0.00,0.00,0.00,0.00,0.00,0.00,0.00,0.00,0.00,0.00,0.00,0.00,0.00,0.00,0.00,0.00,0.00,0.00,0.00,0.00,0.00,0.00,0.00,0.00,0.00,0.00,0.00,0.00,0.00,0.00,0.00,0.00,0.00,0.00,0.00,0.00,0.00,0.00,0.00,0.00,0.00,0.00,0.00,0.00,0.00,0.00,0.00,0.00,0.00,0.00,0.00,0.00,0.00,0.00,0.00,0.00,0.00,0.00,0.00,0.00,0.00,0.00,0.00,0.00,0.00,0.00,0.00,0.00,0.00,0.00,0.00,0.00,0.00,0.00,0.00,0.00,0.00,0.00,0.00,0.00,0.00,0.00,0.00,0.00,0.00,0.00,0.00,0.00,0.00,0.00,0.00,0.00,0.00,0.00,0.00,0.00,0.00,0.00,0.00,0.00,0.00,0.00,0.00,0.00,0.00,0.00,0.00,0.00,0.00,0.00,0.00,0.00,0.00,0.00,0.00,0.00,0.00,0.00,0.00,0.00,0.00,0.00,0.00,0.00,0.00,0.00,0.00,0.00,0.00,0.00,0.00,0.00,0.00,0.00,0.00,0.00,0.00,0.00,0.00,0.00,0.00,0.00,0.00,0.00,0.00,0.00,0.00,0.00,0.00,0.00,0.00,0.00,0.00,0.00,0.00,0.00,0.00,0.00,0.00,0.00,0.00,0.00,0.00,0.00,0.00,0.00,0.00,0.00,0.00,0.00,0.00,0.00,0.00,0.00,0.00,0.00,0.00,0.00,0.00,0.00,0.00,0.00,0.00,0.00,0.00,0.00,0.00,0.00,0.00,0.00,0.00,0.00,0.00,0.00,0.00,0.00,0.00,0.00,0.00,0.00,0.00,0.00,0.00,0.00,0.00,0.00,0.00,0.00,0.00,0.00,0.00,0.00,0.00,0.00,0.00,0.00,0.00,0.00,0.00,0.00,0.00,0.00,0.00,0.00,0.00,0.00,0.00,0.00,0.00,0.00,0.00,0.00,0.00,0.00,0.00,0.00,0.00,0.00,0.00,0.00,0.00,0.00,0.00,0.00,0.00,0.00,0.00,0.00,0.00,0.00,0.00,0.00,0.00,0.00,0.00,0.00,0.00,0.00,0.00,0.00,0.00,0.00,0.00,0.00,0.00,0.00,0.00,0.00,0.00,0.00,0.00,0.00,0.00,0.00,0.00,0.00,0.00,0.00,0.00,0.00,0.00,0.00,0.00,0.00,0.00,0.00,0.00,0.00,0.00,0.00,0.00,0.00,0.00,0.00,0.00,0.00,0.00,0.00,0.00,0.00,0.00,0.00,0.00,0.00,0.00,0.00,0.00,0.00,0.00,0.00,0.00,0.00,0.00,0.00,0.00,0.00,0.00,0.00,0.00,0.00,0.00,0.00,0.00,0.00,0.00,0.00,0.00,0.00,0.00,0.00,0.00,0.00,0.00,0.00,0.00,0.00,0.00,0.00,0.00,0.00,0.00,0.00,0.00,0.00,0.00,0.00,0.00,0.00,0.00,0.00,0.00,0.00,0.00,0.00,0.00,0.00,0.00,0.00,0.00,0.00,0.00,0.00,0.00,0.00,0.00,0.00,0.00,0.00,0.00,0.00,0.00,0.00,0.00,0.00,0.00,0.00,0.00,0.00,0.01,0.00,0.00,0.01,0.19,0.00,0.00,0.00,0.00,0.00,0.00,0.00,0.00,0.00,0.00,0.00,0.00,0.00,0.00,0.00,0.00,0.00,0.00,0.00,0.00,0.00,0.00,0.00,0.00,0.00,0.00,0.00,0.00,0.00,0.00,0.00,0.00,0.00,0.00,0.00,0.00,0.00,0.00,0.00,0.00,0.00,0.00,0.00,0.00,0.00,0.00,0.00,0.00,0.00,0.00,0.00,0.00,0.00,0.00,0.00,0.00,0.00,0.00,0.00,0.00,0.00,0.00,0.00,0.00,0.00,0.00,0.00,0.00,0.00,0.00,0.00,0.00,0.00,0.00,0.00,0.00,0.00,0.00,0.00,0.00,0.00,0.00,0.00,0.00,0.00,0.00,0.00,0.00,0.00,0.00,0.00,0.00,0.00,0.00,0.00,0.00,0.00,0.00,0.00,0.00,0.00,0.00,0.00,0.00,0.00,0.00,0.00,0.00,0.00,0.00,0.00,0.00,0.00,0.00,0.00,0.00,0.00,0.00,0.00,0.00,0.00,0.00,0.00,0.00,0.00,0.00,0.00,0.00,0.00,0.00,0.00,0.00,0.00,0.00,0.00,0.00,0.00,0.00,0.00,0.00,0.00,0.00,0.00,0.00,0.00,0.00,0.00,0.00,0.00,0.00,0.00,0.00,0.00,0.00,0.00,0.00,0.00,0.00,0.00,0.00,0.00,0.00,0.00,0.00,0.00,0.00,0.00,0.00,0.00,0.00,0.00,0.00,0.00,0.00,0.00,0.00,0.00,0.00,0.00,0.00,0.00,0.00,0.00,0.00,0.00,0.00,0.00,0.00,0.00,0.00,0.00,0.00,0.00,0.00,0.00,0.00,0.00,0.00,0.00,0.00,0.00,0.00,0.00,0.00],[0.00,0.00,0.00,0.00,0.00,0.00,0.00,0.00,0.00,0.00,0.00,0.00,0.00,0.00,0.00,0.00,0.00,0.00,0.00,0.00,0.00,0.00,0.00,0.00,0.00,0.00,0.00,0.00,0.00,0.00,0.00,0.00,0.00,0.00,0.00,0.00,0.00,0.00,0.00,0.00,0.00,0.00,0.00,0.00,0.00,0.00,0.00,0.00,0.00,0.00,0.00,0.00,0.00,0.00,0.00,0.00,0.00,0.00,0.00,0.00,0.00,0.00,0.00,0.00,0.00,0.00,0.00,0.00,0.00,0.00,0.00,0.00,0.00,0.00,0.00,0.00,0.00,0.00,0.00,0.00,0.00,0.00,0.00,0.00,0.00,0.00,0.00,0.00,0.00,0.00,0.00,0.00,0.00,0.00,0.00,0.00,0.00,0.00,0.00,0.00,0.00,0.00,0.00,0.00,0.00,0.00,0.00,0.00,0.00,0.00,0.00,0.00,0.00,0.00,0.00,0.00,0.00,0.00,0.00,0.00,0.00,0.00,0.00,0.00,0.00,0.00,0.00,0.00,0.00,0.00,0.00,0.00,0.00,0.00,0.00,0.00,0.00,0.00,0.00,0.00,0.00,0.00,0.00,0.00,0.00,0.00,0.00,0.00,0.00,0.00,0.00,0.00,0.00,0.00,0.00,0.00,0.00,0.00,0.00,0.00,0.00,0.00,0.00,0.00,0.00,0.00,0.00,0.00,0.00,0.00,0.00,0.00,0.00,0.00,0.00,0.00,0.00,0.00,0.00,0.00,0.00,0.00,0.00,0.00,0.00,0.00,0.00,0.00,0.00,0.00,0.00,0.00,0.00,0.00,0.00,0.00,0.00,0.00,0.00,0.00,0.00,0.00,0.00,0.00,0.00,0.00,0.00,0.00,0.00,0.00,0.00,0.00,0.00,0.00,0.00,0.00,0.00,0.00,0.00,0.00,0.00,0.00,0.00,0.00,0.00,0.00,0.00,0.00,0.00,0.00,0.00,0.00,0.00,0.00,0.00,0.00,1.00,1.00,1.00,1.00,1.00,1.00,0.00,1.00,0.00,0.00,0.00,0.00,0.00,0.00,0.00,0.00,0.00,0.00,0.00,0.00,0.00,0.00,0.00,0.00,0.00,0.00,0.00,0.00,0.00,0.00,0.00,0.00,0.00,0.00,0.00,0.00,0.00,0.00,0.00,0.00,0.00,0.00,0.00,0.00,0.00,0.00,0.00,0.00,0.00,0.00,0.00,0.00,0.00,0.00,0.00,0.00,0.00,0.00,0.00,0.00,0.00,0.00,0.00,0.00,0.00,0.00,0.00,0.00,0.00,0.00,0.00,0.00,0.00,0.00,0.00,0.00,0.00,0.00,0.00,0.00,0.00,0.00,0.00,0.00,0.00,0.00,0.00,0.00,0.00,0.00,0.00,0.00,0.00,0.00,0.00,0.00,0.00,0.00,0.00,0.00,0.00,0.00,0.00,0.00,0.00,0.00,0.00,0.00,0.00,0.00,0.00,0.00,0.00,0.00,0.00,0.00,0.00,0.00,0.00,0.00,0.00,0.00,0.00,0.00,0.00,0.00,0.00,0.00,0.00,0.00,0.00,0.00,0.00,0.00,0.00,0.00,0.00,0.00,0.00,0.00,0.00,0.00,0.00,0.00,0.00,0.00,0.00,0.00,0.00,0.00,0.00,0.00,0.00,0.00,0.00,0.00,0.00,0.00,0.00,0.00,0.00,0.00,0.00,0.00,0.00,0.00,0.00,0.00,0.00,0.00,0.00,0.00,0.00,0.00,0.00,0.00,0.00,0.00,0.00,0.00,0.00,0.00,0.00,0.00,0.00,0.00,0.00,0.00,0.00,0.00,0.00,0.00,0.00,0.00,0.00,0.00,0.00,0.00,0.00,0.00,0.00,0.00,0.00,0.00,0.00,0.00,0.00,0.00,0.00,0.00,0.00,0.00,0.00,0.00,0.00,0.00,0.00,0.00,0.00,0.00,0.00,0.00,0.00,0.00,0.00,0.00,0.00,0.00,0.00,0.00,0.00,0.00,0.00,0.00,0.00,0.00,0.00,0.00,0.00,0.00,0.00,0.00,0.00,0.00,0.00,0.00,0.00,0.00,0.00,0.00,0.00,0.00,0.00,0.00,0.00,0.00,0.00,0.00,0.00,0.00,0.00,0.00,0.00,0.00,0.00,0.00,0.00,0.00,0.00,0.00,0.00,0.00,0.00,0.00,0.00,0.00,0.00,0.00,0.00,0.00,0.00,0.00,0.00,0.00,0.00,0.00,0.00,1.00,0.00,0.00,0.00,0.00,0.98,0.00,0.00,0.00,0.00,0.00,0.00,0.00,0.00,0.00,0.00,0.00,0.00,0.00,0.00,0.00,0.00,0.00,0.00,0.00,0.00,0.00,0.00,0.00,0.00,0.00,0.00,0.00,0.00,0.00,0.00,0.00,0.00,0.00,0.00,0.00,0.00,0.00,0.00,0.00,0.00,0.00,0.00,0.00,0.00,0.00,0.00,0.00,0.00,0.00,0.00,0.00,0.00,0.00,0.00,0.00,0.00,0.00,0.00,0.00,0.00,0.00,0.00,0.00,0.00,0.00,0.00,0.00,0.00,0.00,0.00,0.00,0.00,0.00,0.00,0.00,0.00,0.00,0.00,0.00,0.00,0.00,0.00,0.00,0.00,0.00,0.00,0.00,0.00,0.00,0.00,0.00,0.00,0.00,0.00,0.00,0.00,0.00,0.00,0.00,0.00,0.00,0.00,0.00,0.00,0.00,0.00,0.00,0.00,0.00,0.00,0.00,0.00,0.00,0.00,0.00,0.00,0.00,0.00,0.00,0.00,0.00,0.00,0.00,0.01,0.47,0.98,0.00,0.01,0.99,0.00,0.00,0.00,0.00,0.00,0.00,0.00,0.00,0.00,0.00,0.00,0.00,0.00,0.00,0.00,0.00,0.00,0.00,0.00,0.00,0.00,0.00,0.00,0.00,0.00,0.00,0.00,0.00,0.00,0.00,0.00,0.00,0.00,0.00,0.00,0.00,0.00,0.00,0.00,0.00,0.00,0.00,0.00,0.00,0.00,0.00,0.00,0.00,0.00,0.00,0.00,0.00,0.00,0.00,0.00,0.00,0.00,0.00,0.00,0.00,0.00,0.00,0.00,0.00,0.00,0.00,0.00,0.00,0.00,0.00,0.00,0.00,0.00,0.00,0.00,0.00,0.00,0.00,0.00,0.00,0.00,0.00,0.00,0.00,0.00,0.00,0.00,0.00,0.00,0.00,0.00,0.00,0.00,0.00,0.00,0.00,0.00,0.00,0.00,0.00,0.00,0.00,0.00,0.00,0.00,0.00,0.00,0.00,0.00,0.00,0.00,0.00,0.00,0.00,0.00,0.00,0.00,0.00,0.00,0.00,0.00,0.00,0.00,0.00,0.00,0.00,0.00,0.00,0.00,0.00,0.00,0.00,0.00,0.00,0.00,0.00,0.00,0.00,0.00,0.00,0.00,0.00,0.00,0.00,0.00,0.00,0.00,0.00,0.00,0.00,0.00,0.00,0.00,0.00,0.00,0.00,0.00,0.00,0.00,0.00,0.00,0.00,0.00,0.00,0.00,0.00,0.00,0.00,0.00,0.00,0.00,0.00,0.00,0.00,0.00,0.00,0.00,0.00,0.00,0.00,0.00,0.00,0.00,0.00,0.00,0.00,0.00,0.00,0.00,0.00,0.00,0.00,0.00,0.00,0.00,0.00,0.00,0.00,0.00,0.00,0.00,0.00,0.00,0.00],[0.00,0.00,0.00,0.00,0.00,0.00,0.00,0.00,0.00,0.00,0.00,0.00,0.00,0.00,0.00,0.00,0.00,0.00,0.00,0.00,0.00,0.00,0.00,0.00,0.00,0.00,0.00,0.00,0.00,0.00,0.00,0.00,0.00,0.00,0.00,0.00,0.00,0.00,0.00,0.00,0.00,0.00,0.00,0.00,0.00,0.00,0.00,0.00,0.00,0.00,0.00,0.00,0.00,0.00,0.00,0.00,0.00,0.00,0.00,0.00,0.00,0.00,0.00,0.00,0.00,0.00,0.00,0.00,0.00,0.00,0.00,0.00,0.00,0.00,0.00,0.00,0.00,0.00,0.00,0.00,0.00,0.00,0.00,0.00,0.00,0.00,0.00,0.00,0.00,0.00,0.00,0.00,0.00,0.00,0.00,0.00,0.00,0.00,0.00,0.00,0.00,0.00,0.00,0.00,0.00,0.00,0.00,0.00,0.00,0.00,0.00,0.00,0.00,0.00,0.00,0.00,0.00,0.00,0.00,0.00,0.00,0.00,0.00,0.00,0.00,0.00,0.00,0.00,0.00,0.00,0.00,0.00,0.00,0.00,0.00,0.00,0.00,0.00,0.00,0.00,0.00,0.00,0.00,0.00,0.00,0.00,0.00,0.00,0.00,0.00,0.00,0.00,0.00,0.00,0.00,0.00,0.00,0.00,0.00,0.00,0.00,0.00,0.00,0.00,0.00,0.00,0.00,0.00,0.00,0.00,0.00,0.00,0.00,0.00,0.00,0.00,0.00,0.00,0.00,0.00,0.00,0.00,0.00,0.00,0.00,0.00,0.00,0.00,0.00,0.00,0.00,0.00,0.00,0.00,0.00,0.00,0.00,0.00,0.00,0.00,0.00,0.00,0.00,0.00,0.00,0.00,0.00,0.00,0.00,0.00,0.00,0.00,0.00,0.00,0.00,0.00,0.00,0.00,0.00,0.00,0.00,0.00,0.00,0.00,0.00,0.00,0.00,0.00,0.00,0.00,0.00,0.00,0.00,0.00,0.00,0.00,0.00,0.01,1.00,1.00,1.00,1.00,0.00,0.00,0.00,0.00,0.00,0.00,0.00,0.00,0.00,0.00,0.00,0.00,0.00,0.00,0.00,0.00,0.00,0.00,0.00,0.00,0.00,0.00,0.00,0.00,0.00,0.00,0.00,0.00,0.00,0.00,0.00,0.00,0.00,0.00,0.00,0.00,0.00,0.00,0.00,0.00,0.00,0.00,0.00,0.00,0.00,0.00,0.00,0.00,0.00,0.00,0.00,0.00,0.00,0.00,0.00,0.00,0.00,0.00,0.00,0.00,0.00,0.00,0.00,0.00,0.00,0.00,0.00,0.00,0.00,0.00,0.00,0.00,0.00,0.00,0.00,0.00,0.00,0.00,0.00,0.00,0.00,0.00,0.00,0.00,0.00,0.00,0.00,0.00,0.00,0.00,0.00,0.00,0.00,0.00,0.00,0.00,0.00,0.00,0.00,0.00,0.00,0.00,0.00,0.00,0.00,0.00,0.00,0.00,0.00,0.00,0.00,0.00,0.00,0.00,0.00,0.00,0.00,0.00,0.00,0.00,0.00,0.00,0.00,0.00,0.00,0.00,0.00,0.00,0.00,0.00,0.00,0.00,0.00,0.00,0.00,0.00,0.00,0.00,0.00,0.00,0.00,0.00,0.00,0.00,0.00,0.00,0.00,0.00,0.00,0.00,0.00,0.00,0.00,0.00,0.00,0.00,0.00,0.00,0.00,0.00,0.00,0.00,0.00,0.00,0.00,0.00,0.00,0.00,0.00,0.00,0.00,0.00,0.00,0.00,0.00,0.00,0.00,0.00,0.00,0.00,0.00,0.00,0.00,0.00,0.00,0.00,0.00,0.00,0.00,0.00,0.00,0.00,0.00,0.00,0.00,0.00,0.00,0.00,0.00,0.00,0.00,0.00,0.00,0.00,0.00,0.00,0.00,0.00,0.00,0.00,0.00,0.00,0.00,0.00,0.00,0.00,0.00,0.00,0.00,0.00,0.00,0.00,0.00,0.00,0.00,0.00,0.00,0.00,0.00,0.00,0.00,0.00,0.00,0.00,0.00,0.00,0.00,0.00,0.00,0.00,0.00,0.00,0.00,0.00,0.00,0.00,0.00,0.00,0.00,0.00,0.00,0.00,0.00,0.00,0.00,0.00,0.00,0.00,0.00,0.00,0.00,0.00,0.00,0.00,0.00,0.00,0.00,0.00,0.00,0.00,0.00,0.00,0.00,0.00,0.00,0.00,0.00,0.00,0.00,0.00,0.00,0.94,0.00,0.00,0.06,0.97,0.99,0.12,0.00,0.00,0.00,0.00,0.00,0.00,0.00,0.00,0.00,0.00,0.00,0.00,0.00,0.00,0.00,0.00,0.00,0.00,0.00,0.00,0.00,0.00,0.00,0.00,0.00,0.00,0.00,0.00,0.00,0.00,0.00,0.00,0.00,0.00,0.00,0.00,0.00,0.00,0.00,0.00,0.00,0.00,0.00,0.00,0.00,0.00,0.00,0.00,0.00,0.00,0.00,0.00,0.00,0.00,0.00,0.00,0.00,0.00,0.00,0.00,0.00,0.00,0.00,0.00,0.00,0.00,0.00,0.00,0.00,0.00,0.00,0.00,0.00,0.00,0.00,0.00,0.00,0.00,0.00,0.00,0.00,0.00,0.00,0.00,0.00,0.00,0.00,0.00,0.00,0.00,0.00,0.00,0.00,0.00,0.00,0.00,0.00,0.00,0.00,0.00,0.00,0.00,0.00,0.00,0.00,0.00,0.00,0.00,0.00,0.00,0.00,0.00,0.00,0.00,0.00,0.00,0.00,0.00,0.00,0.00,0.01,0.00,0.00,0.01,0.00,0.00,0.00,0.00,0.00,0.00,0.00,0.00,0.00,0.00,0.00,0.00,0.00,0.00,0.00,0.00,0.00,0.00,0.00,0.00,0.00,0.00,0.00,0.00,0.00,0.00,0.00,0.00,0.00,0.00,0.00,0.00,0.00,0.00,0.00,0.00,0.00,0.00,0.00,0.00,0.00,0.00,0.00,0.00,0.00,0.00,0.00,0.00,0.00,0.00,0.00,0.00,0.00,0.00,0.00,0.00,0.00,0.00,0.00,0.00,0.00,0.00,0.00,0.00,0.00,0.00,0.00,0.00,0.00,0.00,0.00,0.00,0.00,0.00,0.00,0.00,0.00,0.00,0.00,0.00,0.00,0.00,0.00,0.00,0.00,0.00,0.00,0.00,0.00,0.00,0.00,0.00,0.00,0.00,0.00,0.00,0.00,0.00,0.00,0.00,0.00,0.00,0.00,0.00,0.00,0.00,0.00,0.00,0.00,0.00,0.00,0.00,0.00,0.00,0.00,0.00,0.00,0.00,0.00,0.00,0.00,0.00,0.00,0.00,0.00,0.00,0.00,0.00,0.00,0.00,0.00,0.00,0.00,0.00,0.00,0.00,0.00,0.00,0.00,0.00,0.00,0.00,0.00,0.00,0.00,0.00,0.00,0.00,0.00,0.00,0.00,0.00,0.00,0.00,0.00,0.00,0.00,0.00,0.00,0.00,0.00,0.00,0.00,0.00,0.00,0.00,0.00,0.00,0.00,0.00,0.00,0.00,0.00,0.00,0.00,0.00,0.00,0.00,0.00,0.00,0.00,0.00,0.00,0.00,0.00,0.00,0.00,0.00,0.00,0.00,0.00,0.00,0.00,0.00,0.00,0.00,0.00,0.00,0.00,0.00,0.00,0.00,0.00,0.00,0.00,0.00,0.00,0.00],[0.00,0.00,0.00,0.00,0.00,0.00,0.00,0.00,0.00,0.00,0.00,0.00,0.00,0.00,0.00,0.00,0.00,0.00,0.00,0.00,0.00,0.00,0.00,0.00,0.00,0.00,0.00,0.00,0.00,0.00,0.00,0.00,0.00,0.00,0.00,0.00,0.00,0.00,0.00,0.00,0.00,0.00,0.00,0.00,0.00,0.00,0.00,0.00,0.00,0.00,0.00,0.00,0.00,0.00,0.00,0.00,0.00,0.00,0.00,0.00,0.00,0.00,0.00,0.00,0.00,0.00,0.00,0.00,0.00,0.00,0.00,0.00,0.00,0.00,0.00,0.00,0.00,0.00,0.00,0.00,0.00,0.00,0.00,0.00,0.00,0.00,0.00,0.00,0.00,0.00,0.00,0.00,0.00,0.00,0.00,0.00,0.00,0.00,0.00,0.00,0.00,0.00,0.00,0.00,0.00,0.00,0.00,0.00,0.00,0.00,0.00,0.00,0.00,0.00,0.00,0.00,0.00,0.00,0.00,0.00,0.00,0.00,0.00,0.00,0.00,0.00,0.00,0.00,0.00,0.00,0.00,0.00,0.00,0.00,0.00,0.00,0.00,0.00,0.00,0.00,0.00,0.00,0.00,0.00,0.00,0.00,0.00,0.00,0.00,0.00,0.00,0.00,0.00,0.00,0.00,0.00,0.00,0.00,0.00,0.00,0.00,0.00,0.00,0.00,0.00,0.00,0.00,0.00,0.00,0.00,0.00,0.00,0.00,0.00,0.00,0.00,0.00,0.00,0.00,0.00,0.00,0.00,0.00,0.00,0.00,0.00,0.00,0.00,0.00,0.00,0.00,0.00,0.00,0.00,0.00,0.00,0.00,0.00,0.00,0.00,0.00,0.00,0.00,0.00,0.00,0.00,0.00,0.00,0.00,0.00,0.00,0.00,0.00,0.00,0.00,0.00,0.00,0.00,0.00,0.00,0.00,0.00,0.00,0.00,0.00,0.00,0.00,0.00,0.00,0.00,0.00,0.00,0.00,0.00,0.00,0.00,0.00,1.00,1.00,1.00,1.00,1.00,1.00,0.00,0.00,0.00,0.00,0.00,0.00,0.00,0.00,0.00,0.00,0.00,0.00,0.00,0.00,0.00,0.00,0.00,0.00,0.00,0.00,0.00,0.00,0.00,0.00,0.00,0.00,0.00,0.00,0.00,0.00,0.00,0.00,0.00,0.00,0.00,0.00,0.00,0.00,0.00,0.00,0.00,0.00,0.00,0.00,0.00,0.00,0.00,0.00,0.00,0.00,0.00,0.00,0.00,0.00,0.00,0.00,0.00,0.00,0.00,0.00,0.00,0.00,0.00,0.00,0.00,0.00,0.00,0.00,0.00,0.00,0.00,0.00,0.00,0.00,0.00,0.00,0.00,0.00,0.00,0.00,0.00,0.00,0.00,0.00,0.00,0.00,0.00,0.00,0.00,0.00,0.00,0.00,0.00,0.00,0.00,0.00,0.00,0.00,0.00,0.00,0.00,0.00,0.00,0.00,0.00,0.00,0.00,0.00,0.00,0.00,0.00,0.00,0.00,0.00,0.00,0.00,0.00,0.00,0.00,0.00,0.00,0.00,0.00,0.00,0.00,0.00,0.00,0.00,0.00,0.00,0.00,0.00,0.00,0.00,0.00,0.00,0.00,0.00,0.00,0.00,0.00,0.00,0.00,0.00,0.00,0.00,0.00,0.00,0.00,0.00,0.00,0.00,0.00,0.00,0.00,0.00,0.00,0.00,0.00,0.00,0.00,0.00,0.00,0.00,0.00,0.00,0.00,0.00,0.00,0.00,0.00,0.00,0.00,0.00,0.00,0.00,0.00,0.00,0.00,0.00,0.00,0.00,0.00,0.00,0.00,0.00,0.00,0.00,0.00,0.00,0.00,0.00,0.00,0.00,0.00,0.00,0.00,0.00,0.00,0.00,0.00,0.00,0.00,0.00,0.00,0.00,0.00,0.00,0.00,0.00,0.00,0.00,0.00,0.00,0.00,0.00,0.00,0.00,0.00,0.00,0.00,0.00,0.00,0.00,0.00,0.00,0.00,0.00,0.00,0.00,0.00,0.00,0.00,0.00,0.00,0.00,0.00,0.00,0.00,0.00,0.00,0.00,0.00,0.00,0.00,0.00,0.00,0.00,0.00,0.00,0.00,0.00,0.00,0.00,0.00,0.00,0.00,0.00,0.00,0.00,0.00,0.00,0.00,0.00,0.00,0.00,0.00,0.00,0.00,0.00,0.00,0.00,0.00,0.00,0.00,0.00,0.00,0.00,0.00,0.00,0.00,0.00,0.00,0.00,0.00,0.02,0.00,0.00,0.00,0.00,0.00,0.00,0.00,0.00,0.00,0.00,0.00,0.00,0.00,0.00,0.00,0.00,0.00,0.00,0.00,0.00,0.00,0.00,0.00,0.00,0.00,0.00,0.00,0.00,0.00,0.00,0.00,0.00,0.00,0.00,0.00,0.00,0.00,0.00,0.00,0.00,0.00,0.00,0.00,0.00,0.00,0.00,0.00,0.00,0.00,0.00,0.00,0.00,0.00,0.00,0.00,0.00,0.00,0.00,0.00,0.00,0.00,0.00,0.00,0.00,0.00,0.00,0.00,0.00,0.00,0.00,0.00,0.00,0.00,0.00,0.00,0.00,0.00,0.00,0.00,0.00,0.00,0.00,0.00,0.00,0.00,0.00,0.00,0.00,0.00,0.00,0.00,0.00,0.00,0.00,0.00,0.00,0.00,0.00,0.00,0.00,0.00,0.00,0.00,0.00,0.00,0.00,0.00,0.00,0.00,0.00,0.00,0.00,0.00,0.00,0.00,0.00,0.00,0.00,0.00,0.00,0.00,0.00,0.00,0.00,0.00,0.00,0.00,0.00,0.00,0.00,0.00,0.00,0.00,0.00,0.00,0.00,0.00,0.00,0.00,0.00,0.00,0.00,0.00,0.00,0.00,0.00,0.00,0.00,0.00,0.00,0.00,0.00,0.00,0.00,0.00,0.00,0.00,0.00,0.00,0.00,0.00,0.00,0.00,0.00,0.00,0.00,0.00,0.00,0.00,0.00,0.00,0.00,0.00,0.00,0.00,0.00,0.00,0.00,0.00,0.00,0.00,0.00,0.00,0.00,0.00,0.00,0.00,0.00,0.00,0.00,0.00,0.00,0.00,0.00,0.00,0.00,0.00,0.00,0.00,0.00,0.00,0.00,0.00,0.00,0.00,0.00,0.00,0.00,0.00,0.00,0.00,0.00,0.00,0.00,0.00,0.00,0.00,0.00,0.00,0.00,0.00,0.00,0.00,0.00,0.00,0.00,0.00,0.00,0.00,0.00,0.00,0.00,0.00,0.00,0.00,0.00,0.00,0.00,0.00,0.00,0.00,0.00,0.00,0.00,0.00,0.00,0.00,0.00,0.00,0.00,0.00,0.00,0.00,0.00,0.00,0.00,0.00,0.00,0.00,0.00,0.00,0.00,0.00,0.00,0.00,0.00,0.00,0.00,0.00,0.00,0.00,0.00,0.00,0.00,0.00,0.00,0.00,0.00,0.00,0.00,0.00,0.00,0.00,0.00,0.00,0.00,0.00,0.00,0.00,0.00,0.00,0.00,0.00,0.00,0.00,0.00,0.00,0.00,0.00,0.00,0.00,0.00,0.00,0.00,0.00,0.00,0.00,0.00,0.00,0.00,0.00,0.00,0.00,0.00,0.00,0.00,0.00,0.00,0.00,0.00,0.00,0.00,0.00,0.00,0.00,0.00,0.00,0.00,0.00,0.00,0.00,0.00,0.00],[0.00,0.00,0.00,0.00,0.00,0.00,0.00,0.00,0.00,0.00,0.00,0.00,0.00,0.00,0.00,0.00,0.00,0.00,0.00,0.00,0.00,0.00,0.00,0.00,0.00,0.00,0.00,0.00,0.00,0.00,0.00,0.00,0.00,0.00,0.00,0.00,0.00,0.00,0.00,0.00,0.00,0.00,0.00,0.00,0.00,0.00,0.00,0.00,0.00,0.00,0.00,0.00,0.00,0.00,0.00,0.00,0.00,0.00,0.00,0.00,0.00,0.00,0.00,0.00,0.00,0.00,0.00,0.00,0.00,0.00,0.00,0.00,0.00,0.00,0.00,0.00,0.00,0.00,0.00,0.00,0.00,0.00,0.00,0.00,0.00,0.00,0.00,0.00,0.00,0.00,0.00,0.00,0.00,0.00,0.00,0.00,0.00,0.00,0.00,0.00,0.00,0.00,0.00,0.00,0.00,0.00,0.00,0.00,0.00,0.00,0.00,0.00,0.00,0.00,0.00,0.00,0.00,0.00,0.00,0.00,0.00,0.00,0.00,0.00,0.00,0.00,0.00,0.00,0.00,0.00,0.00,0.00,0.00,0.00,0.00,0.00,0.00,0.00,0.00,0.00,0.00,0.00,0.00,0.00,0.00,0.00,0.00,0.00,0.00,0.00,0.00,0.00,0.00,0.00,0.00,0.00,0.00,0.00,0.00,0.00,0.00,0.00,0.00,0.00,0.00,0.00,0.00,0.00,0.00,0.00,0.00,0.00,0.00,0.00,0.00,0.00,0.00,0.00,0.00,0.00,0.00,0.00,0.00,0.00,0.00,0.00,0.00,0.00,0.00,0.00,0.00,0.00,0.00,0.00,0.00,0.00,0.00,0.00,0.00,0.00,0.00,0.00,0.00,0.00,0.00,0.00,0.00,0.00,0.00,0.00,0.00,0.00,0.00,0.00,0.00,0.00,0.00,0.00,0.00,0.00,0.00,0.00,0.00,0.00,0.00,0.00,0.00,0.00,0.00,0.00,0.00,0.00,0.00,0.00,0.00,0.00,0.00,1.00,1.00,1.00,1.00,1.00,1.00,1.00,0.00,0.00,0.00,0.00,0.00,0.00,0.00,0.00,0.00,0.00,0.00,0.00,0.00,0.00,0.00,0.00,0.00,0.00,0.00,0.00,0.00,0.00,0.00,0.00,0.00,0.00,0.00,0.00,0.00,0.00,0.00,0.00,0.00,0.00,0.00,0.00,0.00,0.00,0.00,0.00,0.00,0.00,0.00,0.00,0.00,0.00,0.00,0.00,0.00,0.00,0.00,0.00,0.00,0.00,0.00,0.00,0.00,0.00,0.00,0.00,0.00,0.00,0.00,0.00,0.00,0.00,0.00,0.00,0.00,0.00,0.00,0.00,0.00,0.00,0.00,0.00,0.00,0.00,0.00,0.00,0.00,0.00,0.00,0.00,0.00,0.00,0.00,0.00,0.00,0.00,0.00,0.00,0.00,0.00,0.00,0.00,0.00,0.00,0.00,0.00,0.00,0.00,0.00,0.00,0.00,0.00,0.00,0.00,0.00,0.00,0.00,0.00,0.00,0.00,0.00,0.00,0.00,0.00,0.00,0.00,0.00,0.00,0.00,0.00,0.00,0.00,0.00,0.00,0.00,0.00,0.00,0.00,0.00,0.00,0.00,0.00,0.00,0.00,0.00,0.00,0.00,0.00,0.00,0.00,0.00,0.00,0.00,0.00,0.00,0.00,0.00,0.00,0.00,0.00,0.00,0.00,0.00,0.00,0.00,0.00,0.00,0.00,0.00,0.00,0.00,0.00,0.00,0.00,0.00,0.00,0.00,0.00,0.00,0.00,0.00,0.00,0.00,0.00,0.00,0.00,0.00,0.00,0.00,0.00,0.00,0.00,0.00,0.00,0.00,0.00,0.00,0.00,0.00,0.00,0.00,0.00,0.00,0.00,0.00,0.00,0.00,0.00,0.00,0.00,0.00,0.00,0.00,0.00,0.00,0.00,0.00,0.00,0.00,0.00,0.00,0.00,0.00,0.00,0.00,0.00,0.00,0.00,0.00,0.00,0.00,0.00,0.00,0.00,0.00,0.00,0.00,0.00,0.00,0.00,0.00,0.00,0.00,0.00,0.00,0.00,0.00,0.00,0.00,0.00,0.00,0.00,0.00,0.00,0.00,0.00,0.00,0.00,0.00,0.00,0.00,0.00,0.00,0.00,0.00,0.00,0.00,0.00,0.00,0.00,0.00,0.00,0.00,0.00,0.00,0.00,0.00,0.00,0.00,0.00,0.00,0.00,0.00,0.00,0.00,0.98,0.00,0.00,0.00,0.00,0.99,0.99,1.00,0.00,0.00,0.00,0.00,0.00,0.00,0.00,0.00,0.00,0.00,0.00,0.00,0.00,0.00,0.00,0.00,0.00,0.00,0.00,0.00,0.00,0.00,0.00,0.00,0.00,0.00,0.00,0.00,0.00,0.00,0.00,0.00,0.00,0.00,0.00,0.00,0.00,0.00,0.00,0.00,0.00,0.00,0.00,0.00,0.00,0.00,0.00,0.00,0.00,0.00,0.00,0.00,0.00,0.00,0.00,0.00,0.00,0.00,0.00,0.00,0.00,0.00,0.00,0.00,0.00,0.00,0.00,0.00,0.00,0.00,0.00,0.00,0.00,0.00,0.00,0.00,0.00,0.00,0.00,0.00,0.00,0.00,0.00,0.00,0.00,0.00,0.00,0.00,0.00,0.00,0.00,0.00,0.00,0.00,0.00,0.00,0.00,0.00,0.00,0.00,0.00,0.00,0.00,0.00,0.00,0.00,0.00,0.00,0.00,0.00,0.00,0.00,0.00,0.00,0.00,0.00,0.00,0.00,0.00,0.00,0.00,0.00,0.00,0.00,0.00,0.00,0.00,0.00,0.00,0.00,0.00,0.00,0.00,0.00,0.00,0.00,0.00,0.00,0.00,0.00,0.00,0.00,0.00,0.00,0.00,0.00,0.00,0.00,0.00,0.00,0.00,0.00,0.00,0.00,0.00,0.00,0.00,0.00,0.00,0.00,0.00,0.00,0.00,0.00,0.00,0.00,0.00,0.00,0.00,0.00,0.00,0.00,0.00,0.00,0.00,0.00,0.00,0.00,0.00,0.00,0.00,0.00,0.00,0.00,0.00,0.00,0.00,0.00,0.00,0.00,0.00,0.00,0.00,0.00,0.00,0.00,0.00,0.00,0.00,0.00,0.00,0.00,0.00,0.00,0.00,0.00,0.00,0.00,0.00,0.00,0.00,0.00,0.00,0.00,0.00,0.00,0.00,0.00,0.00,0.00,0.00,0.00,0.00,0.00,0.00,0.00,0.00,0.00,0.00,0.00,0.00,0.00,0.00,0.00,0.00,0.00,0.00,0.00,0.00,0.00,0.00,0.00,0.00,0.00,0.00,0.00,0.00,0.00,0.00,0.00,0.00,0.00,0.00,0.00,0.00,0.00,0.00,0.00,0.00,0.00,0.00,0.00,0.00,0.00,0.00,0.00,0.00,0.00,0.00,0.00,0.00,0.00,0.00,0.00,0.00,0.00,0.00,0.00,0.00,0.00,0.00,0.00,0.00,0.00,0.00,0.00,0.00,0.00,0.00,0.00,0.00,0.00,0.00,0.00,0.00,0.00,0.00,0.00,0.00,0.00,0.00,0.00,0.00,0.00,0.00,0.00,0.00,0.00,0.00,0.00,0.00,0.00,0.00,0.00,0.00,0.00,0.00,0.00,0.00,0.00,0.00,0.00,0.00,0.00,0.00,0.00,0.00,0.00,0.00,0.00,0.00],[0.00,0.00,0.00,0.00,0.00,0.00,0.00,0.00,0.00,0.00,0.00,0.00,0.00,0.00,0.00,0.00,0.00,0.00,0.00,0.00,0.00,0.00,0.00,0.00,0.00,0.00,0.00,0.00,0.00,0.00,0.00,0.00,0.00,0.00,0.00,0.00,0.00,0.00,0.00,0.00,0.00,0.00,0.00,0.00,0.00,0.00,0.00,0.00,0.00,0.00,0.00,0.00,0.00,0.00,0.00,0.00,0.00,0.00,0.00,0.00,0.00,0.00,0.00,0.00,0.00,0.00,0.00,0.00,0.00,0.00,0.00,0.00,0.00,0.00,0.00,0.00,0.00,0.00,0.00,0.00,0.00,0.00,0.00,0.00,0.00,0.00,0.00,0.00,0.00,0.00,0.00,0.00,0.00,0.00,0.00,0.00,0.00,0.00,0.00,0.00,0.00,0.00,0.00,0.00,0.00,0.00,0.00,0.00,0.00,0.00,0.00,0.00,0.00,0.00,0.00,0.00,0.00,0.00,0.00,0.00,0.00,0.00,0.00,0.00,0.00,0.00,0.00,0.00,0.00,0.00,0.00,0.00,0.00,0.00,0.00,0.00,0.00,0.00,0.00,0.00,0.00,0.00,0.00,0.00,0.00,0.00,0.00,0.00,0.00,0.00,0.00,0.00,0.00,0.00,0.00,0.00,0.00,0.00,0.00,0.00,0.00,0.00,0.00,0.00,0.00,0.00,0.00,0.00,0.00,0.00,0.00,0.00,0.00,0.00,0.00,0.00,0.00,0.00,0.00,0.00,0.00,0.00,0.00,0.00,0.00,0.00,0.00,0.00,0.00,0.00,0.00,0.00,0.00,0.00,0.00,0.00,0.00,0.00,0.00,0.00,0.00,0.00,0.00,0.00,0.00,0.00,0.00,0.00,0.00,0.00,0.00,0.00,0.00,0.00,0.00,0.00,0.00,0.00,0.00,0.00,0.00,0.00,0.00,0.00,0.00,0.00,0.00,0.00,0.00,0.00,0.00,0.00,0.00,0.00,0.00,1.00,1.00,1.00,0.00,0.00,1.00,1.00,1.00,1.00,1.00,0.00,0.00,0.00,0.00,0.00,0.00,0.00,0.00,0.00,0.00,0.00,0.00,0.00,0.00,0.00,0.00,0.00,0.00,0.00,0.00,0.00,0.00,0.00,0.00,0.00,0.00,0.00,0.00,0.00,0.00,0.00,0.00,0.00,0.00,0.00,0.00,0.00,0.00,0.00,0.00,0.00,0.00,0.00,0.00,0.00,0.00,0.00,0.00,0.00,0.00,0.00,0.00,0.00,0.00,0.00,0.00,0.00,0.00,0.00,0.00,0.00,0.00,0.00,0.00,0.00,0.00,0.00,0.00,0.00,0.00,0.00,0.00,0.00,0.00,0.00,0.00,0.00,0.00,0.00,0.00,0.00,0.00,0.00,0.00,0.00,0.00,0.00,0.00,0.00,0.00,0.00,0.00,0.00,0.00,0.00,0.00,0.00,0.00,0.00,0.00,0.00,0.00,0.00,0.00,0.00,0.00,0.00,0.00,0.00,0.00,0.00,0.00,0.00,0.00,0.00,0.00,0.00,0.00,0.00,0.00,0.00,0.00,0.00,0.00,0.00,0.00,0.00,0.00,0.00,0.00,0.00,0.00,0.00,0.00,0.00,0.00,0.00,0.00,0.00,0.00,0.00,0.00,0.00,0.00,0.00,0.00,0.00,0.00,0.00,0.00,0.00,0.00,0.00,0.00,0.00,0.00,0.00,0.00,0.00,0.00,0.00,0.00,0.00,0.00,0.00,0.00,0.00,0.00,0.00,0.00,0.00,0.00,0.00,0.00,0.00,0.00,0.00,0.00,0.00,0.00,0.00,0.00,0.00,0.00,0.00,0.00,0.00,0.00,0.00,0.00,0.00,0.00,0.00,0.00,0.00,0.00,0.00,0.00,0.00,0.00,0.00,0.00,0.00,0.00,0.00,0.00,0.00,0.00,0.00,0.00,0.00,0.00,0.00,0.00,0.00,0.00,0.00,0.00,0.00,0.00,0.00,0.00,0.00,0.00,0.00,0.00,0.00,0.00,0.00,0.00,0.00,0.00,0.00,0.00,0.00,0.00,0.00,0.00,0.00,0.00,0.00,0.00,0.00,0.00,0.00,0.00,0.00,0.00,0.00,0.00,0.00,0.00,0.00,0.00,0.00,0.00,0.00,0.00,0.00,0.00,0.00,0.00,0.00,0.00,0.00,0.00,0.00,0.00,0.00,0.00,0.00,0.00,0.00,0.00,0.00,0.00,0.05,0.00,0.00,0.00,0.00,0.00,0.00,0.00,0.00,0.00,0.00,0.00,0.00,0.00,0.00,0.00,0.00,0.00,0.00,0.00,0.00,0.00,0.00,0.00,0.00,0.00,0.00,0.00,0.00,0.00,0.00,0.00,0.00,0.00,0.00,0.00,0.00,0.00,0.00,0.00,0.00,0.00,0.00,0.00,0.00,0.00,0.00,0.00,0.00,0.00,0.00,0.00,0.00,0.00,0.00,0.00,0.00,0.00,0.00,0.00,0.00,0.00,0.00,0.00,0.00,0.00,0.00,0.00,0.00,0.00,0.00,0.00,0.00,0.00,0.00,0.00,0.00,0.00,0.00,0.00,0.00,0.00,0.00,0.00,0.00,0.00,0.00,0.00,0.00,0.00,0.00,0.00,0.00,0.00,0.00,0.00,0.00,0.00,0.00,0.00,0.00,0.00,0.00,0.00,0.00,0.00,0.00,0.00,0.00,0.00,0.00,0.00,0.00,0.00,0.00,0.00,0.00,0.00,0.00,0.00,0.00,0.00,0.00,0.00,0.00,0.00,0.00,0.00,0.00,0.00,0.00,0.00,0.00,0.00,0.00,0.00,0.00,0.00,0.00,0.00,0.00,0.00,0.00,0.00,0.00,0.00,0.00,0.00,0.00,0.00,0.00,0.00,0.00,0.00,0.00,0.00,0.00,0.00,0.00,0.00,0.00,0.00,0.00,0.00,0.00,0.00,0.00,0.00,0.00,0.00,0.00,0.00,0.00,0.00,0.00,0.00,0.00,0.00,0.00,0.00,0.00,0.00,0.00,0.00,0.00,0.00,0.00,0.00,0.00,0.00,0.00,0.00,0.00,0.00,0.00,0.00,0.00,0.00,0.00,0.00,0.00,0.00,0.00,0.00,0.00,0.00,0.00,0.00,0.00,0.00,0.00,0.00,0.00,0.00,0.00,0.00,0.00,0.00,0.00,0.00,0.00,0.00,0.00,0.00,0.00,0.00,0.00,0.00,0.00,0.00,0.00,0.00,0.00,0.00,0.00,0.00,0.00,0.00,0.00,0.00,0.00,0.00,0.00,0.00,0.00,0.00,0.00,0.00,0.00,0.00,0.00,0.00,0.00,0.00,0.00,0.00,0.00,0.00,0.00,0.00,0.00,0.00,0.00,0.00,0.00,0.00,0.00,0.00,0.00,0.00,0.00,0.00,0.00,0.00,0.00,0.00,0.00,0.00,0.00,0.00,0.00,0.00,0.00,0.00,0.00,0.00,0.00,0.00,0.00,0.00,0.00,0.00,0.00,0.00,0.00,0.00,0.00,0.00,0.00,0.00,0.00,0.00,0.00,0.00,0.00,0.00,0.00,0.00,0.00,0.00,0.00,0.00,0.00,0.00,0.00,0.00,0.00,0.00,0.00,0.00,0.00,0.00,0.00,0.00,0.00,0.00,0.00,0.00,0.00,0.00,0.00,0.00,0.00,0.00,0.00,0.00,0.00,0.00,0.00,0.00,0.00],[0.00,0.00,0.00,0.00,0.00,0.00,0.00,0.00,0.00,0.00,0.00,0.00,0.00,0.00,0.00,0.00,0.00,0.00,0.00,0.00,0.00,0.00,0.00,0.00,0.00,0.00,0.00,0.00,0.00,0.00,0.00,0.00,0.00,0.00,0.00,0.00,0.00,0.00,0.00,0.00,0.00,0.00,0.00,0.00,0.00,0.00,0.00,0.00,0.00,0.00,0.00,0.00,0.00,0.00,0.00,0.00,0.00,0.00,0.00,0.00,0.00,0.00,0.00,0.00,0.00,0.00,0.00,0.00,0.00,0.00,0.00,0.00,0.00,0.00,0.00,0.00,0.00,0.00,0.00,0.00,0.00,0.00,0.00,0.00,0.00,0.00,0.00,0.00,0.00,0.00,0.00,0.00,0.00,0.00,0.00,0.00,0.00,0.00,0.00,0.00,0.00,0.00,0.00,0.00,0.00,0.00,0.00,0.00,0.00,0.00,0.00,0.00,0.00,0.00,0.00,0.00,0.00,0.00,0.00,0.00,0.00,0.00,0.00,0.00,0.00,0.00,0.00,0.00,0.00,0.00,0.00,0.00,0.00,0.00,0.00,0.00,0.00,0.00,0.00,0.00,0.00,0.00,0.00,0.00,0.00,0.00,0.00,0.00,0.00,0.00,0.00,0.00,0.00,0.00,0.00,0.00,0.00,0.00,0.00,0.00,0.00,0.00,0.00,0.00,0.00,0.00,0.00,0.00,0.00,0.00,0.00,0.00,0.00,0.00,0.00,0.00,0.00,0.00,0.00,0.00,0.00,0.00,0.00,0.00,0.00,0.00,0.00,0.00,0.00,0.00,0.00,0.00,0.00,0.00,0.00,0.00,0.00,0.00,0.00,0.00,0.00,0.00,0.00,0.00,0.00,0.00,0.00,0.00,0.00,0.00,0.00,0.00,0.00,0.00,0.00,0.00,0.00,0.00,0.00,0.00,0.00,0.00,0.00,0.00,0.00,0.00,0.00,0.00,0.00,0.00,0.00,0.00,0.00,0.00,0.00,1.00,1.00,1.00,1.00,0.00,0.00,1.00,1.00,1.00,1.00,1.00,0.00,0.00,0.00,0.00,0.00,0.00,0.00,0.00,0.00,0.00,0.00,0.00,0.00,0.00,0.00,0.00,0.00,0.00,0.00,0.00,0.00,0.00,0.00,0.00,0.00,0.00,0.00,0.00,0.00,0.00,0.00,0.00,0.00,0.00,0.00,0.00,0.00,0.00,0.00,0.00,0.00,0.00,0.00,0.00,0.00,0.00,0.00,0.00,0.00,0.00,0.00,0.00,0.00,0.00,0.00,0.00,0.00,0.00,0.00,0.00,0.00,0.00,0.00,0.00,0.00,0.00,0.00,0.00,0.00,0.00,0.00,0.00,0.00,0.00,0.00,0.00,0.00,0.00,0.00,0.00,0.00,0.00,0.00,0.00,0.00,0.00,0.00,0.00,0.00,0.00,0.00,0.00,0.00,0.00,0.00,0.00,0.00,0.00,0.00,0.00,0.00,0.00,0.00,0.00,0.00,0.00,0.00,0.00,0.00,0.00,0.00,0.00,0.00,0.00,0.00,0.00,0.00,0.00,0.00,0.00,0.00,0.00,0.00,0.00,0.00,0.00,0.00,0.00,0.00,0.00,0.00,0.00,0.00,0.00,0.00,0.00,0.00,0.00,0.00,0.00,0.00,0.00,0.00,0.00,0.00,0.00,0.00,0.00,0.00,0.00,0.00,0.00,0.00,0.00,0.00,0.00,0.00,0.00,0.00,0.00,0.00,0.00,0.00,0.00,0.00,0.00,0.00,0.00,0.00,0.00,0.00,0.00,0.00,0.00,0.00,0.00,0.00,0.00,0.00,0.00,0.00,0.00,0.00,0.00,0.00,0.00,0.00,0.00,0.00,0.00,0.00,0.00,0.00,0.00,0.00,0.00,0.00,0.00,0.00,0.00,0.00,0.00,0.00,0.00,0.00,0.00,0.00,0.00,0.00,0.00,0.00,0.00,0.00,0.00,0.00,0.00,0.00,0.00,0.00,0.00,0.00,0.00,0.00,0.00,0.00,0.00,0.00,0.00,0.00,0.00,0.00,0.00,0.00,0.00,0.00,0.00,0.00,0.00,0.00,0.00,0.00,0.00,0.00,0.00,0.00,0.00,0.00,0.00,0.00,0.00,0.00,0.00,0.00,0.00,0.00,0.00,0.00,0.00,0.00,0.00,0.00,0.00,0.00,0.00,0.00,0.00,0.00,0.00,0.00,0.00,0.00,0.00,0.00,0.00,0.00,1.00,1.00,1.00,0.00,0.00,0.00,0.00,0.00,0.00,1.00,0.00,0.00,0.00,0.00,0.00,0.00,0.00,0.00,0.00,0.00,0.00,0.00,0.00,0.00,0.00,0.00,0.00,0.00,0.00,0.00,0.00,0.00,0.00,0.00,0.00,0.00,0.00,0.00,0.00,0.00,0.00,0.00,0.00,0.00,0.00,0.00,0.00,0.00,0.00,0.00,0.00,0.00,0.00,0.00,0.00,0.00,0.00,0.00,0.00,0.00,0.00,0.00,0.00,0.00,0.00,0.00,0.00,0.00,0.00,0.00,0.00,0.00,0.00,0.00,0.00,0.00,0.00,0.00,0.00,0.00,0.00,0.00,0.00,0.00,0.00,0.00,0.00,0.00,0.00,0.00,0.00,0.00,0.00,0.00,0.00,0.00,0.00,0.00,0.00,0.00,0.00,0.00,0.00,0.00,0.00,0.00,0.00,0.00,0.00,0.00,0.00,0.00,0.00,0.00,0.00,0.00,0.00,0.00,0.00,0.00,0.00,0.00,0.00,0.00,0.00,0.00,0.00,0.00,0.00,0.00,0.00,0.00,0.00,0.01,0.00,0.00,0.02,0.00,0.00,0.00,0.19,0.00,0.00,0.00,0.00,0.00,0.00,0.00,0.00,0.00,0.00,0.00,0.00,0.00,0.00,0.00,0.00,0.00,0.00,0.00,0.00,0.00,0.00,0.00,0.00,0.00,0.00,0.00,0.00,0.00,0.00,0.00,0.00,0.00,0.00,0.00,0.00,0.00,0.00,0.00,0.00,0.00,0.00,0.00,0.00,0.00,0.00,0.00,0.00,0.00,0.00,0.00,0.00,0.00,0.00,0.00,0.00,0.00,0.00,0.00,0.00,0.00,0.00,0.00,0.00,0.00,0.00,0.00,0.00,0.00,0.00,0.00,0.00,0.00,0.00,0.00,0.00,0.00,0.00,0.00,0.00,0.00,0.00,0.00,0.00,0.00,0.00,0.00,0.00,0.00,0.00,0.00,0.00,0.00,0.00,0.00,0.00,0.00,0.00,0.00,0.00,0.00,0.00,0.00,0.00,0.00,0.00,0.00,0.00,0.00,0.00,0.00,0.00,0.00,0.00,0.00,0.00,0.00,0.00,0.00,0.00,0.00,0.00,0.00,0.00,0.00,0.00,0.00,0.00,0.00,0.00,0.00,0.00,0.00,0.00,0.00,0.00,0.00,0.00,0.00,0.00,0.00,0.00,0.00,0.00,0.00,0.00,0.00,0.00,0.00,0.00,0.00,0.00,0.00,0.00,0.00,0.00,0.00,0.00,0.00,0.00,0.00,0.00,0.00,0.00,0.00,0.00,0.00,0.00,0.00,0.00,0.00,0.00,0.00,0.00,0.00,0.00,0.00,0.00,0.00,0.00,0.00,0.00,0.00,0.00,0.00,0.00,0.00,0.00,0.00,0.00,0.00,0.00,0.00,0.00,0.00,0.00,0.00,0.00,0.00,0.00],[0.00,0.00,0.00,0.00,0.00,0.00,0.00,0.00,0.00,0.00,0.00,0.00,0.00,0.00,0.00,0.00,0.00,0.00,0.00,0.00,0.00,0.00,0.00,0.00,0.00,0.00,0.00,0.00,0.00,0.00,0.00,0.00,0.00,0.00,0.00,0.00,0.00,0.00,0.00,0.00,0.00,0.00,0.00,0.00,0.00,0.00,0.00,0.00,0.00,0.00,0.00,0.00,0.00,0.00,0.00,0.00,0.00,0.00,0.00,0.00,0.00,0.00,0.00,0.00,0.00,0.00,0.00,0.00,0.00,0.00,0.00,0.00,0.00,0.00,0.00,0.00,0.00,0.00,0.00,0.00,0.00,0.00,0.00,0.00,0.00,0.00,0.00,0.00,0.00,0.00,0.00,0.00,0.00,0.00,0.00,0.00,0.00,0.00,0.00,0.00,0.00,0.00,0.00,0.00,0.00,0.00,0.00,0.00,0.00,0.00,0.00,0.00,0.00,0.00,0.00,0.00,0.00,0.00,0.00,0.00,0.00,0.00,0.00,0.00,0.00,0.00,0.00,0.00,0.00,0.00,0.00,0.00,0.00,0.00,0.00,0.00,0.00,0.00,0.00,0.00,0.00,0.00,0.00,0.00,0.00,0.00,0.00,0.00,0.00,0.00,0.00,0.00,0.00,0.00,0.00,0.00,0.00,0.00,0.00,0.00,0.00,0.00,0.00,0.00,0.00,0.00,0.00,0.00,0.00,0.00,0.00,0.00,0.00,0.00,0.00,0.00,0.00,0.00,0.00,0.00,0.00,0.00,0.00,0.00,0.00,0.00,0.00,0.00,0.00,0.00,0.00,0.00,0.00,0.00,0.00,0.00,0.00,0.00,0.00,0.00,0.00,0.00,0.00,0.00,0.00,0.00,0.00,0.00,0.00,0.00,0.00,0.00,0.00,0.00,0.00,0.00,0.00,0.00,0.00,0.00,0.00,0.00,0.00,0.00,0.00,0.00,0.00,0.00,0.00,0.00,0.00,0.00,0.00,1.00,1.00,1.00,0.00,0.00,0.00,0.00,0.00,0.00,1.00,1.00,1.00,1.00,0.08,0.00,0.00,0.00,0.00,0.00,0.00,0.00,0.00,0.00,0.00,0.00,0.00,0.00,0.00,0.00,0.00,0.00,0.00,0.00,0.00,0.00,0.00,0.00,0.00,0.00,0.00,0.00,0.00,0.00,0.00,0.00,0.00,0.00,0.00,0.00,0.00,0.00,0.00,0.00,0.00,0.00,0.00,0.00,0.00,0.00,0.00,0.00,0.00,0.00,0.00,0.00,0.00,0.00,0.00,0.00,0.00,0.00,0.00,0.00,0.00,0.00,0.00,0.00,0.00,0.00,0.00,0.00,0.00,0.00,0.00,0.00,0.00,0.00,0.00,0.00,0.00,0.00,0.00,0.00,0.00,0.00,0.00,0.00,0.00,0.00,0.00,0.00,0.00,0.00,0.00,0.00,0.00,0.00,0.00,0.00,0.00,0.00,0.00,0.00,0.00,0.00,0.00,0.00,0.00,0.00,0.00,0.00,0.00,0.00,0.00,0.00,0.00,0.00,0.00,0.00,0.00,0.00,0.00,0.00,0.00,0.00,0.00,0.00,0.00,0.00,0.00,0.00,0.00,0.00,0.00,0.00,0.00,0.00,0.00,0.00,0.00,0.00,0.00,0.00,0.00,0.00,0.00,0.00,0.00,0.00,0.00,0.00,0.00,0.00,0.00,0.00,0.00,0.00,0.00,0.00,0.00,0.00,0.00,0.00,0.00,0.00,0.00,0.00,0.00,0.00,0.00,0.00,0.00,0.00,0.00,0.00,0.00,0.00,0.00,0.00,0.00,0.00,0.00,0.00,0.00,0.00,0.00,0.00,0.00,0.00,0.00,0.00,0.00,0.00,0.00,0.00,0.00,0.00,0.00,0.00,0.00,0.00,0.00,0.00,0.00,0.00,0.00,0.00,0.00,0.00,0.00,0.00,0.00,0.00,0.00,0.00,0.00,0.00,0.00,0.00,0.00,0.00,0.00,0.00,0.00,0.00,0.00,0.00,0.00,0.00,0.00,0.00,0.00,0.00,0.00,0.00,0.00,0.00,0.00,0.00,0.00,0.00,0.00,0.00,0.00,0.00,0.00,0.00,0.00,0.00,0.00,0.00,0.00,0.00,0.00,0.00,0.00,0.00,0.00,0.00,0.00,0.00,0.00,0.00,0.00,0.00,0.00,0.00,0.00,0.00,0.00,0.00,0.00,0.00,0.00,0.00,0.00,1.00,0.20,1.00,0.00,0.00,0.00,0.00,0.00,0.00,0.00,0.00,0.00,0.00,0.22,0.00,0.00,0.00,0.00,0.00,0.00,0.00,0.00,0.00,0.00,0.00,0.00,0.00,0.00,0.00,0.00,0.00,0.00,0.00,0.00,0.00,0.00,0.00,0.00,0.00,0.00,0.00,0.00,0.00,0.00,0.00,0.00,0.00,0.00,0.00,0.00,0.00,0.00,0.00,0.00,0.00,0.00,0.00,0.00,0.00,0.00,0.00,0.00,0.00,0.00,0.00,0.00,0.00,0.00,0.00,0.00,0.00,0.00,0.00,0.00,0.00,0.00,0.00,0.00,0.00,0.00,0.00,0.00,0.00,0.00,0.00,0.00,0.00,0.00,0.00,0.00,0.00,0.00,0.00,0.00,0.00,0.00,0.00,0.00,0.00,0.00,0.00,0.00,0.00,0.00,0.00,0.00,0.00,0.00,0.00,0.00,0.00,0.00,0.00,0.00,0.00,0.00,0.00,0.00,0.00,0.00,0.00,0.00,0.00,0.00,0.00,0.00,0.00,0.00,0.00,0.00,0.00,0.00,0.00,0.00,0.00,0.00,0.00,0.00,0.00,0.00,0.00,0.00,0.00,0.00,0.00,0.00,0.00,0.00,0.00,0.00,0.00,0.00,0.00,0.00,0.00,0.00,0.00,0.00,0.00,0.00,0.00,0.00,0.00,0.00,0.00,0.00,0.00,0.00,0.00,0.00,0.00,0.00,0.00,0.00,0.00,0.00,0.00,0.00,0.00,0.00,0.00,0.00,0.00,0.00,0.00,0.00,0.00,0.00,0.00,0.00,0.00,0.00,0.00,0.00,0.00,0.00,0.00,0.00,0.00,0.00,0.00,0.00,0.00,0.00,0.00,0.00,0.00,0.00,0.00,0.00,0.00,0.00,0.00,0.00,0.00,0.00,0.00,0.00,0.00,0.00,0.00,0.00,0.00,0.00,0.00,0.00,0.00,0.00,0.00,0.00,0.00,0.00,0.00,0.00,0.00,0.00,0.00,0.00,0.00,0.00,0.00,0.00,0.00,0.00,0.00,0.00,0.00,0.00,0.00,0.00,0.00,0.00,0.00,0.00,0.00,0.00,0.00,0.00,0.00,0.00,0.00,0.00,0.00,0.00,0.00,0.00,0.00,0.00,0.00,0.00,0.00,0.00,0.00,0.00,0.00,0.00,0.00,0.00,0.00,0.00,0.00,0.00,0.00,0.00,0.00,0.00,0.00,0.00,0.00,0.00,0.00,0.00,0.00,0.00,0.00,0.00,0.00,0.00,0.00,0.00,0.00,0.00,0.00,0.00,0.00,0.00,0.00,0.00,0.00,0.00,0.00,0.00,0.00,0.00,0.00,0.00,0.00,0.00,0.00,0.00,0.00,0.00,0.00,0.00,0.00,0.00,0.00,0.00,0.00,0.00,0.00,0.00,0.00,0.00,0.00,0.00,0.00,0.00,0.00,0.00,0.00,0.00,0.00],[0.00,0.00,0.00,0.00,0.00,0.00,0.00,0.00,0.00,0.00,0.00,0.00,0.00,0.00,0.00,0.00,0.00,0.00,0.00,0.00,0.00,0.00,0.00,0.00,0.00,0.00,0.00,0.00,0.00,0.00,0.00,0.00,0.00,0.00,0.00,0.00,0.00,0.00,0.00,0.00,0.00,0.00,0.00,0.00,0.00,0.00,0.00,0.00,0.00,0.00,0.00,0.00,0.00,0.00,0.00,0.00,0.00,0.00,0.00,0.00,0.00,0.00,0.00,0.00,0.00,0.00,0.00,0.00,0.00,0.00,0.00,0.00,0.00,0.00,0.00,0.00,0.00,0.00,0.00,0.00,0.00,0.00,0.00,0.00,0.00,0.00,0.00,0.00,0.00,0.00,0.00,0.00,0.00,0.00,0.00,0.00,0.00,0.00,0.00,0.00,0.00,0.00,0.00,0.00,0.00,0.00,0.00,0.00,0.00,0.00,0.00,0.00,0.00,0.00,0.00,0.00,0.00,0.00,0.00,0.00,0.00,0.00,0.00,0.00,0.00,0.00,0.00,0.00,0.00,0.00,0.00,0.00,0.00,0.00,0.00,0.00,0.00,0.00,0.00,0.00,0.00,0.00,0.00,0.00,0.00,0.00,0.00,0.00,0.00,0.00,0.00,0.00,0.00,0.00,0.00,0.00,0.00,0.00,0.00,0.00,0.00,0.00,0.00,0.00,0.00,0.00,0.00,0.00,0.00,0.00,0.00,0.00,0.00,0.00,0.00,0.00,0.00,0.00,0.00,0.00,0.00,0.00,0.00,0.00,0.00,0.00,0.00,0.00,0.00,0.00,0.00,0.00,0.00,0.00,0.00,0.00,0.00,0.00,0.00,0.00,0.00,0.00,0.00,0.00,0.00,0.00,0.00,0.00,0.00,0.00,0.00,0.00,0.00,0.00,0.00,0.00,0.00,0.00,0.00,0.00,0.00,0.00,0.00,0.00,0.00,0.00,0.00,0.00,0.00,0.00,0.00,0.00,0.00,1.00,1.00,0.65,1.00,0.00,0.00,0.00,0.00,0.00,0.00,1.00,1.00,1.00,1.00,1.00,0.00,0.00,0.00,0.00,0.00,0.00,0.00,0.00,0.00,0.00,0.00,0.00,0.00,0.00,0.00,0.00,0.00,0.00,0.00,0.00,0.00,0.00,0.00,0.00,0.00,0.00,0.00,0.00,0.00,0.00,0.00,0.00,0.00,0.00,0.00,0.00,0.00,0.00,0.00,0.00,0.00,0.00,0.00,0.00,0.00,0.00,1.00,0.00,0.00,0.00,0.00,0.00,0.00,0.00,0.00,0.00,0.00,0.00,0.00,0.00,0.00,0.00,0.00,0.00,0.00,0.00,0.00,0.00,0.00,0.00,0.00,0.00,0.00,0.00,0.00,0.00,0.00,0.00,0.00,0.00,0.00,0.00,0.00,0.00,0.00,0.00,0.00,0.00,0.00,0.00,0.00,0.00,0.00,0.00,0.00,0.00,0.00,0.00,0.00,0.00,0.00,0.00,0.00,0.00,0.00,0.00,0.00,0.00,0.00,0.00,0.00,0.00,0.00,0.00,0.00,0.00,0.00,0.00,0.00,0.00,0.00,0.00,0.00,0.00,0.00,0.00,0.00,0.00,0.00,0.00,0.00,0.00,0.00,0.00,0.00,0.00,0.00,0.00,0.00,0.00,0.00,0.00,0.00,0.00,0.00,0.00,0.00,0.00,0.00,0.00,0.00,0.00,0.00,0.00,0.00,0.00,0.00,0.00,0.00,0.00,0.00,0.00,0.00,0.00,0.00,0.00,0.00,0.00,0.00,0.00,0.00,0.00,0.00,0.00,0.00,0.00,0.00,0.00,0.00,0.00,0.00,0.00,0.00,0.00,0.00,0.00,0.00,0.00,0.00,0.00,0.00,0.00,0.00,0.00,0.00,0.00,0.00,0.00,0.00,0.00,0.00,0.00,0.00,0.00,0.00,0.00,0.00,0.00,0.00,0.00,0.00,0.00,0.00,0.00,0.00,0.00,0.00,0.00,0.00,0.00,0.00,0.00,0.00,0.00,0.00,0.00,0.00,0.00,0.00,0.00,0.00,0.00,0.00,0.00,0.00,0.00,0.00,0.00,0.00,0.00,0.00,0.00,0.00,0.00,0.00,0.00,0.00,0.00,0.00,0.00,0.00,0.00,0.00,0.00,0.00,0.00,0.00,0.00,0.00,0.00,0.00,0.00,0.00,0.00,0.00,0.00,0.00,0.00,0.00,0.00,0.00,1.00,1.00,1.00,0.26,0.00,0.00,0.00,0.00,0.00,0.00,0.00,0.00,0.00,0.00,0.00,0.00,0.00,0.00,0.00,0.00,0.00,0.00,0.00,0.00,0.00,0.00,0.00,0.00,0.00,0.00,0.00,0.00,0.00,0.00,0.00,0.00,0.00,0.00,0.00,0.00,0.00,0.00,0.00,0.00,0.00,0.00,0.00,0.00,0.00,0.00,0.00,0.00,0.00,0.00,0.00,0.00,0.00,0.00,0.00,0.00,0.00,0.00,0.00,0.00,0.00,0.00,0.00,0.00,0.00,0.00,0.00,0.00,0.00,0.00,0.00,0.00,0.00,0.00,0.00,0.00,0.00,0.00,0.00,0.00,0.00,0.00,0.00,0.00,0.00,0.00,0.00,0.00,0.00,0.00,0.00,0.00,0.00,0.00,0.00,0.00,0.00,0.00,0.00,0.00,0.00,0.00,0.00,0.00,0.00,0.00,0.00,0.00,0.00,0.00,0.00,0.00,0.00,0.00,0.00,0.00,0.00,0.00,0.00,0.00,0.00,0.00,0.00,0.00,0.00,0.00,0.00,0.00,0.00,0.00,0.00,0.00,0.00,0.00,0.02,0.00,0.00,0.00,0.98,0.00,0.00,0.05,0.63,0.00,0.00,0.00,0.00,0.00,0.00,0.00,0.00,0.00,0.00,0.00,0.00,0.00,0.00,0.00,0.00,0.00,0.00,0.00,0.00,0.00,0.00,0.00,0.00,0.00,0.00,0.00,0.00,0.00,0.00,0.00,0.00,0.00,0.00,0.00,0.00,0.00,0.00,0.00,0.00,0.00,0.00,0.00,0.00,0.00,0.00,0.00,0.00,0.00,0.00,0.00,0.00,0.00,0.00,0.00,0.00,0.00,0.00,0.00,0.00,0.00,0.00,0.00,0.00,0.00,0.00,0.00,0.00,0.00,0.00,0.00,0.00,0.00,0.00,0.00,0.00,0.00,0.00,0.00,0.00,0.00,0.00,0.00,0.00,0.00,0.00,0.00,0.00,0.00,0.00,0.00,0.00,0.00,0.00,0.00,0.00,0.00,0.00,0.00,0.00,0.00,0.00,0.00,0.00,0.00,0.00,0.00,0.00,0.00,0.00,0.00,0.00,0.00,0.00,0.00,0.00,0.00,0.00,0.00,0.00,0.00,0.00,0.00,0.00,0.00,0.00,0.00,0.00,0.00,0.00,0.00,0.00,0.00,0.00,0.00,0.00,0.00,0.00,0.00,0.00,0.00,0.00,0.00,0.00,0.00,0.00,0.00,0.00,0.00,0.00,0.00,0.00,0.00,0.00,0.00,0.00,0.00,0.00,0.00,0.00,0.00,0.00,0.00,0.00,0.00,0.00,0.00,0.00,0.00,0.00,0.00,0.00,0.00,0.00,0.00,0.00,0.00,0.00,0.00,0.00,0.00,0.00,0.00,0.00,0.00,0.00,0.00,0.00,0.00,0.00,0.00,0.00,0.00,0.00,0.00,0.00],[0.00,0.00,0.00,0.00,0.00,0.00,0.00,0.00,0.00,0.00,0.00,0.00,0.00,0.00,0.00,0.00,0.00,0.00,0.00,0.00,0.00,0.00,0.00,0.00,0.00,0.00,0.00,0.00,0.00,0.00,0.00,0.00,0.00,0.00,0.00,0.00,0.00,0.00,0.00,0.00,0.00,0.00,0.00,0.00,0.00,0.00,0.00,0.00,0.00,0.00,0.00,0.00,0.00,0.00,0.00,0.00,0.00,0.00,0.00,0.00,0.00,0.00,0.00,0.00,0.00,0.00,0.00,0.00,0.00,0.00,0.00,0.00,0.00,0.00,0.00,0.00,0.00,0.00,0.00,0.00,0.00,0.00,0.00,0.00,0.00,0.00,0.00,0.00,0.00,0.00,0.00,0.00,0.00,0.00,0.00,0.00,0.00,0.00,0.00,0.00,0.00,0.00,0.00,0.00,0.00,0.00,0.00,0.00,0.00,0.00,0.00,0.00,0.00,0.00,0.00,0.00,0.00,0.00,0.00,0.00,0.00,0.00,0.00,0.00,0.00,0.00,0.00,0.00,0.00,0.00,0.00,0.00,0.00,0.00,0.00,0.00,0.00,0.00,0.00,0.00,0.00,0.00,0.00,0.00,0.00,0.00,0.00,0.00,0.00,0.00,0.00,0.00,0.00,0.00,0.00,0.00,0.00,0.00,0.00,0.00,0.00,0.00,0.00,0.00,0.00,0.00,0.00,0.00,0.00,0.00,0.00,0.00,0.00,0.00,0.00,0.00,0.00,0.00,0.00,0.00,0.00,0.00,0.00,0.00,0.00,0.00,0.00,0.00,0.00,0.00,0.00,0.00,0.00,0.00,0.00,0.00,0.00,0.00,0.00,0.00,0.00,0.00,0.00,0.00,0.00,0.00,0.00,0.00,0.00,0.00,0.00,0.00,0.00,0.00,0.00,0.00,0.00,0.00,0.00,0.00,0.00,0.00,0.00,0.00,0.00,0.00,0.00,0.00,0.00,0.00,1.00,0.00,0.00,1.00,1.00,0.00,0.00,0.00,0.00,0.00,0.00,0.00,0.00,0.00,0.08,1.00,1.00,1.00,1.00,0.00,0.00,0.00,0.00,0.00,0.00,0.00,0.00,0.00,0.00,0.00,0.00,0.00,0.00,0.00,0.00,0.00,0.00,0.00,0.00,0.00,0.00,0.00,0.00,0.00,0.00,0.00,0.00,0.00,0.00,0.00,0.00,0.00,0.00,0.00,0.00,0.00,0.00,0.00,0.00,0.00,0.00,0.00,0.00,0.01,1.00,1.00,1.00,1.00,0.00,0.00,0.00,0.00,0.00,0.00,0.00,0.00,0.00,0.00,0.00,0.00,0.00,0.00,0.00,0.00,0.00,0.00,0.00,0.00,0.00,0.00,0.00,0.00,0.00,0.00,0.00,0.00,0.00,0.00,0.00,0.00,0.00,0.00,0.00,0.00,0.00,0.00,0.00,0.00,0.00,0.00,0.00,0.00,0.00,0.00,0.00,0.00,0.00,0.00,0.00,0.00,0.00,0.00,0.00,0.00,0.00,0.00,0.00,0.00,0.00,0.00,0.00,0.00,0.00,0.00,0.00,0.00,0.00,0.00,0.00,0.00,0.00,0.00,0.00,0.00,0.00,0.00,0.00,0.00,0.00,0.00,0.00,0.00,0.00,0.00,0.00,0.00,0.00,0.00,0.00,0.00,0.00,0.00,0.00,0.00,0.00,0.00,0.00,0.00,0.00,0.00,0.00,0.00,0.00,0.00,0.00,0.00,0.00,0.00,0.00,0.00,0.00,0.00,0.00,0.00,0.00,0.00,0.00,0.00,0.00,0.00,0.00,0.00,0.00,0.00,0.00,0.00,0.00,0.00,0.00,0.00,0.00,0.00,0.00,0.00,0.00,0.00,0.00,0.00,0.00,0.00,0.00,0.00,0.00,0.00,0.00,0.00,0.00,0.00,0.00,0.00,0.00,0.00,0.00,0.00,0.00,0.00,0.00,0.00,0.00,0.00,0.00,0.00,0.00,0.00,0.00,0.00,0.00,0.00,0.00,0.00,0.00,0.00,0.00,0.00,0.00,0.00,0.00,0.00,0.00,0.00,0.00,0.00,0.00,0.00,0.00,0.00,0.00,0.00,0.00,0.00,0.00,0.00,0.00,0.00,0.00,0.00,0.00,0.00,0.00,0.00,0.00,0.00,0.00,0.00,0.00,0.00,0.00,0.00,0.00,0.00,0.00,0.00,0.00,0.00,0.00,0.00,0.00,0.00,1.00,1.00,1.00,0.00,0.00,0.00,0.00,0.00,0.00,0.00,0.00,0.00,0.00,0.00,0.00,0.00,0.00,0.00,0.00,0.00,0.00,0.00,0.00,0.00,0.00,0.00,0.00,0.00,0.00,0.00,0.00,0.00,0.00,0.00,0.00,0.00,0.00,0.00,0.00,0.00,0.00,0.00,0.00,0.00,0.00,0.00,0.00,0.00,0.00,0.00,0.00,0.00,0.00,0.00,0.00,0.00,0.00,0.00,0.00,0.00,0.00,0.00,0.00,0.00,0.00,0.00,0.00,0.00,0.00,0.00,0.00,0.00,0.00,0.00,0.00,0.00,0.00,0.00,0.00,0.00,0.00,0.00,0.00,0.00,0.00,0.00,0.00,0.00,0.00,0.00,0.00,0.00,0.00,0.00,0.00,0.00,0.00,0.00,0.00,0.00,0.00,0.00,0.00,0.00,0.00,0.00,0.00,0.00,0.00,0.00,0.00,0.00,0.00,0.00,0.00,0.00,0.00,0.00,0.00,0.00,0.00,0.00,0.00,0.00,0.00,0.00,0.00,0.00,0.00,0.00,0.00,0.00,0.00,0.00,0.00,0.00,0.00,0.00,0.00,0.00,0.00,0.00,0.00,0.00,0.00,0.00,0.00,0.01,0.00,0.00,0.00,0.00,0.00,0.00,0.00,0.00,0.00,0.00,0.00,0.00,0.00,0.00,0.00,0.00,0.00,0.00,0.00,0.00,0.00,0.00,0.00,0.00,0.00,0.00,0.00,0.00,0.00,0.00,0.00,0.00,0.00,0.00,0.00,0.00,0.00,0.00,0.00,0.00,0.00,0.00,0.00,0.00,0.00,0.00,0.00,0.00,0.00,0.00,0.00,0.00,0.00,0.00,0.00,0.00,0.00,0.00,0.00,0.00,0.00,0.00,0.00,0.00,0.00,0.00,0.00,0.00,0.00,0.00,0.00,0.00,0.00,0.00,0.00,0.00,0.00,0.00,0.00,0.00,0.00,0.00,0.00,0.00,0.00,0.00,0.00,0.00,0.00,0.00,0.00,0.00,0.00,0.00,0.00,0.00,0.00,0.00,0.00,0.00,0.00,0.00,0.00,0.00,0.00,0.00,0.00,0.00,0.00,0.00,0.00,0.00,0.00,0.00,0.00,0.00,0.00,0.00,0.00,0.00,0.00,0.00,0.00,0.00,0.00,0.00,0.00,0.00,0.00,0.00,0.00,0.00,0.00,0.00,0.00,0.00,0.00,0.00,0.00,0.00,0.00,0.00,0.00,0.00,0.00,0.00,0.00,0.00,0.00,0.00,0.00,0.00,0.00,0.00,0.00,0.00,0.00,0.00,0.00,0.00,0.00,0.00,0.00,0.00,0.00,0.00,0.00,0.00,0.00,0.00,0.00,0.00,0.00,0.00,0.00,0.00,0.00,0.00,0.00,0.00,0.00,0.00,0.00,0.00,0.00,0.00,0.00,0.00,0.00,0.00,0.00,0.00,0.00,0.00,0.00,0.00],[0.00,0.00,0.00,0.00,0.00,0.00,0.00,0.00,0.00,0.00,0.00,0.00,0.00,0.00,0.00,0.00,0.00,0.00,0.00,0.00,0.00,0.00,0.00,0.00,0.00,0.00,0.00,0.00,0.00,0.00,0.00,0.00,0.00,0.00,0.00,0.00,0.00,0.00,0.00,0.00,0.00,0.00,0.00,0.00,0.00,0.00,0.00,0.00,0.00,0.00,0.00,0.00,0.00,0.00,0.00,0.00,0.00,0.00,0.00,0.00,0.00,0.00,0.00,0.00,0.00,0.00,0.00,0.00,0.00,0.00,0.00,0.00,0.00,0.00,0.00,0.00,0.00,0.00,0.00,0.00,0.00,0.00,0.00,0.00,0.00,0.00,0.00,0.00,0.00,0.00,0.00,0.00,0.00,0.00,0.00,0.00,0.00,0.00,0.00,0.00,0.00,0.00,0.00,0.00,0.00,0.00,0.00,0.00,0.00,0.00,0.00,0.00,0.00,0.00,0.00,0.00,0.00,0.00,0.00,0.00,0.00,0.00,0.00,0.00,0.00,0.00,0.00,0.00,0.00,0.00,0.00,0.00,0.00,0.00,0.00,0.00,0.00,0.00,0.00,0.00,0.00,0.00,0.00,0.00,0.00,0.00,0.00,0.00,0.00,0.00,0.00,0.00,0.00,0.00,0.00,0.00,0.00,0.00,0.00,0.00,0.00,0.00,0.00,0.00,0.00,0.00,0.00,0.00,0.00,0.00,0.00,0.00,0.00,0.00,0.00,0.00,0.00,0.00,0.00,0.00,0.00,0.00,0.00,0.00,0.00,0.00,0.00,0.00,0.00,0.00,0.00,0.00,0.00,0.00,0.00,0.00,0.00,0.00,0.00,0.00,0.00,0.00,0.00,0.00,0.00,0.00,0.00,0.00,0.00,0.00,0.00,0.00,0.00,0.00,0.00,0.00,0.00,0.00,0.00,0.00,0.00,0.00,0.00,0.00,0.00,0.00,0.00,0.00,1.00,0.00,1.00,0.00,0.00,0.00,1.00,0.00,0.00,0.00,0.00,0.00,0.00,0.00,0.00,0.00,0.00,1.00,1.00,1.00,1.00,1.00,0.00,0.00,0.00,0.00,0.00,0.00,0.00,0.00,0.00,0.00,0.00,0.00,0.00,0.00,0.00,0.00,0.00,0.00,0.00,0.00,0.00,0.00,0.00,0.00,0.00,0.00,0.00,0.00,0.00,0.00,0.00,0.00,0.00,0.00,0.00,0.00,0.00,0.00,0.00,0.00,0.00,0.00,0.00,0.33,0.99,0.00,0.00,0.00,0.00,0.00,0.00,0.00,0.00,0.00,0.00,0.00,0.00,0.00,0.00,0.00,0.00,0.00,0.00,0.00,0.00,0.00,0.00,0.00,0.00,0.00,0.00,0.00,0.00,0.00,0.00,0.00,0.00,0.00,0.00,0.00,0.00,0.00,0.00,0.00,0.00,0.00,0.00,0.00,0.00,0.00,0.00,0.00,0.00,0.00,0.00,0.00,0.00,0.00,0.00,0.00,0.00,0.00,0.00,0.00,0.00,0.00,0.00,0.00,0.00,0.00,0.00,0.00,0.00,0.00,0.00,0.00,0.00,0.00,0.00,0.00,0.00,0.00,0.00,0.00,0.00,0.00,0.00,0.00,0.00,0.00,0.00,0.00,0.00,0.00,0.00,0.00,0.00,0.00,0.00,0.00,0.00,0.00,0.00,0.00,0.00,0.00,0.00,0.00,0.00,0.00,0.00,0.00,0.00,0.00,0.00,0.00,0.00,0.00,0.00,0.00,0.00,0.00,0.00,0.00,0.00,0.00,0.00,0.00,0.00,0.00,0.00,0.00,0.00,0.00,0.00,0.00,0.00,0.00,0.00,0.00,0.00,0.00,0.00,0.00,0.00,0.00,0.00,0.00,0.00,0.00,0.00,0.00,0.00,0.00,0.00,0.00,0.00,0.00,0.00,0.00,0.00,0.00,0.00,0.00,0.00,0.00,0.00,0.00,0.00,0.00,0.00,0.00,0.00,0.00,0.00,0.00,0.00,0.00,0.00,0.00,0.00,0.00,0.00,0.00,0.00,0.00,0.00,0.00,0.00,0.00,0.00,0.00,0.00,0.00,0.00,0.00,0.00,0.00,0.00,0.00,0.00,0.00,0.00,0.00,0.00,0.00,0.00,0.01,0.00,0.00,0.00,0.00,0.00,0.00,0.00,0.00,0.00,0.00,0.00,0.00,0.00,0.00,0.00,0.00,0.00,0.00,0.00,0.00,0.00,0.00,0.00,0.00,0.00,0.00,0.00,0.00,0.00,0.00,0.00,0.00,0.00,0.00,0.00,0.00,0.00,0.00,0.00,0.00,0.00,0.00,0.00,0.00,0.00,0.00,0.00,0.00,0.00,0.00,0.00,0.00,0.00,0.00,0.00,0.00,0.00,0.00,0.00,0.00,0.00,0.00,0.00,0.00,0.00,0.00,0.00,0.00,0.00,0.00,0.00,0.00,0.00,0.00,0.00,0.00,0.00,0.00,0.00,0.00,0.00,0.00,0.00,0.00,0.00,0.00,0.00,0.00,0.00,0.00,0.00,0.00,0.00,0.00,0.00,0.00,0.00,0.00,0.00,0.00,0.00,0.00,0.00,0.00,0.00,0.00,0.00,0.00,0.00,0.00,0.00,0.00,0.00,0.00,0.00,0.00,0.00,0.00,0.00,0.00,0.00,0.00,0.00,0.00,0.00,0.00,0.00,0.00,0.00,0.00,0.00,0.00,0.00,0.00,0.00,0.00,0.00,0.00,0.00,0.00,0.00,0.00,0.00,0.00,0.00,0.00,0.00,0.00,0.00,0.00,0.00,0.00,0.00,0.00,0.00,0.00,0.00,0.00,0.00,0.00,0.00,0.00,0.00,0.02,0.00,0.00,0.96,1.00,0.70,0.40,0.00,0.00,0.00,0.00,0.00,0.00,0.00,0.00,0.00,0.00,0.00,0.00,0.00,0.00,0.00,0.00,0.00,0.00,0.00,0.00,0.00,0.00,0.00,0.00,0.00,0.00,0.00,0.00,0.00,0.00,0.00,0.00,0.00,0.00,0.00,0.00,0.00,0.00,0.00,0.00,0.00,0.00,0.00,0.00,0.00,0.00,0.00,0.00,0.00,0.00,0.00,0.00,0.00,0.00,0.00,0.00,0.00,0.00,0.00,0.00,0.00,0.00,0.00,0.00,0.00,0.00,0.00,0.00,0.00,0.00,0.00,0.00,0.00,0.00,0.00,0.00,0.00,0.00,0.00,0.00,0.00,0.00,0.00,0.00,0.00,0.00,0.00,0.00,0.00,0.00,0.00,0.00,0.00,0.00,0.00,0.00,0.00,0.00,0.00,0.00,0.00,0.00,0.00,0.00,0.00,0.00,0.00,0.00,0.00,0.00,0.00,0.00,0.00,0.00,0.00,0.00,0.00,0.00,0.00,0.00,0.00,0.00,0.00,0.00,0.00,0.00,0.00,0.00,0.00,0.00,0.00,0.00,0.00,0.00,0.00,0.00,0.00,0.00,0.00,0.00,0.00,0.00,0.00,0.00,0.00,0.00,0.00,0.00,0.00,0.00,0.00,0.00,0.00,0.00,0.00,0.00,0.00,0.00,0.00,0.00,0.00,0.00,0.00,0.00,0.00,0.00,0.00,0.00,0.00,0.00,0.00,0.00,0.00,0.00,0.00,0.00,0.00,0.00,0.00,0.00,0.00,0.00,0.00,0.00,0.00,0.00,0.00,0.00,0.00,0.00,0.00,0.00,0.00,0.00],[0.00,0.00,0.00,0.00,0.00,0.00,0.00,0.00,0.00,0.00,0.00,0.00,0.00,0.00,0.00,0.00,0.00,0.00,0.00,0.00,0.00,0.00,0.00,0.00,0.00,0.00,0.00,0.00,0.00,0.00,0.00,0.00,0.00,0.00,0.00,0.00,0.00,0.00,0.00,0.00,0.00,0.00,0.00,0.00,0.00,0.00,0.00,0.00,0.00,0.00,0.00,0.00,0.00,0.00,0.00,0.00,0.00,0.00,0.00,0.00,0.00,0.00,0.00,0.00,0.00,0.00,0.00,0.00,0.00,0.00,0.00,0.00,0.00,0.00,0.00,0.00,0.00,0.00,0.00,0.00,0.00,0.00,0.00,0.00,0.00,0.00,0.00,0.00,0.00,0.00,0.00,0.00,0.00,0.00,0.00,0.00,0.00,0.00,0.00,0.00,0.00,0.00,0.00,0.00,0.00,0.00,0.00,0.00,0.00,0.00,0.00,0.00,0.00,0.00,0.00,0.00,0.00,0.00,0.00,0.00,0.00,0.00,0.00,0.00,0.00,0.00,0.00,0.00,0.00,0.00,0.00,0.00,0.00,0.00,0.00,0.00,0.00,0.00,0.00,0.00,0.00,0.00,0.00,0.00,0.00,0.00,0.00,0.00,0.00,0.00,0.00,0.00,0.00,0.00,0.00,0.00,0.00,0.00,0.00,0.00,0.00,0.00,0.00,0.00,0.00,0.00,0.00,0.00,0.00,0.00,0.00,0.00,0.00,0.00,0.00,0.00,0.00,0.00,0.00,0.00,0.00,0.00,0.00,0.00,0.00,0.00,0.00,0.00,0.00,0.00,0.00,0.00,0.00,0.00,0.00,0.00,0.00,0.00,0.00,0.00,0.00,0.00,0.00,0.00,0.00,0.00,0.00,0.00,0.00,0.00,0.00,0.00,0.00,0.00,0.00,0.00,0.00,0.00,0.00,0.00,0.00,0.00,0.00,0.00,0.00,0.00,0.00,0.81,1.00,1.00,1.00,0.00,0.00,0.00,0.00,0.00,0.00,0.00,0.00,0.00,0.00,0.00,0.00,0.00,0.00,0.00,1.00,1.00,1.00,1.00,0.04,0.00,0.00,0.00,0.00,0.00,0.00,0.00,0.00,0.00,0.00,0.00,0.00,0.00,0.00,0.00,0.00,0.00,0.00,0.00,0.00,0.00,0.00,0.00,0.00,0.00,0.00,0.00,0.00,0.00,0.00,0.00,0.00,0.00,0.00,0.00,0.00,0.00,0.00,0.00,0.00,0.00,0.00,0.29,1.00,1.00,1.00,1.00,0.76,0.00,0.00,0.00,0.00,0.00,0.00,0.00,0.00,0.00,0.00,0.00,0.00,0.00,0.00,0.00,0.00,0.00,0.00,0.00,0.00,0.00,0.00,0.00,0.00,0.00,0.00,0.00,0.00,0.00,0.00,0.00,0.00,0.00,0.00,0.00,0.00,0.00,0.00,0.00,0.00,0.00,0.00,0.00,0.00,0.00,0.00,0.00,0.00,0.00,0.00,0.00,0.00,0.00,0.00,0.00,0.00,0.00,0.00,0.00,0.00,0.00,0.00,0.00,0.00,0.00,0.00,0.00,0.00,0.00,0.00,0.00,0.00,0.00,0.00,0.00,0.00,0.00,0.00,0.00,0.00,0.00,0.00,0.00,0.00,0.00,0.00,0.00,0.00,0.00,0.00,0.00,0.00,0.00,0.00,0.00,0.00,0.00,0.00,0.00,0.00,0.00,0.00,0.00,0.00,0.00,0.00,0.00,0.00,0.00,0.00,0.00,0.00,0.00,0.00,0.00,0.00,0.00,0.00,0.00,0.00,0.00,0.00,0.00,0.00,0.00,0.00,0.00,0.00,0.00,0.00,0.00,0.00,0.00,0.00,0.00,0.00,0.00,0.00,0.00,0.00,0.00,0.00,0.00,0.00,0.00,0.00,0.00,0.00,0.00,0.00,0.00,0.00,0.00,0.00,0.00,0.00,0.00,0.00,0.00,0.00,0.00,0.00,0.00,0.00,0.00,0.00,0.00,0.00,0.00,0.00,0.00,0.00,0.00,0.00,0.00,0.00,0.00,0.00,0.00,0.00,0.00,0.00,0.00,0.00,0.00,0.00,0.00,0.00,0.00,0.00,0.00,0.00,0.00,0.00,0.00,0.00,0.00,0.00,0.00,0.00,0.00,0.00,0.00,0.00,0.00,0.00,0.00,0.00,0.00,0.00,0.00,0.00,0.00,0.00,0.00,0.00,0.00,0.00,0.00,1.00,0.00,0.00,0.00,0.00,0.00,0.00,0.00,0.00,0.00,0.00,0.00,0.00,0.00,0.00,0.00,0.00,0.00,0.00,0.00,0.00,0.00,0.00,0.00,0.00,0.00,0.00,0.00,0.00,0.00,0.00,0.00,0.00,0.00,0.00,0.00,0.00,0.00,0.00,0.00,0.00,0.00,0.00,0.00,0.00,0.00,0.00,0.00,0.00,0.00,0.00,0.00,0.00,0.00,0.00,0.00,0.00,0.00,0.00,0.00,0.00,0.00,0.00,0.00,0.00,0.00,0.00,0.00,0.00,0.00,0.00,0.00,0.00,0.00,0.00,0.00,0.00,0.00,0.00,0.00,0.00,0.00,0.00,0.00,0.00,0.00,0.00,0.00,0.00,0.00,0.00,0.00,0.00,0.00,0.00,0.00,0.00,0.00,0.00,0.00,0.00,0.00,0.00,0.00,0.00,0.00,0.00,0.00,0.00,0.00,0.00,0.00,0.00,0.00,0.00,0.00,0.00,0.00,0.00,0.00,0.00,0.00,0.00,0.00,0.00,0.00,0.00,0.00,0.00,0.00,0.00,0.00,0.00,0.00,0.00,0.00,0.00,0.00,0.00,0.00,0.00,0.00,0.00,0.00,0.00,0.00,0.00,0.00,0.00,0.00,0.00,0.00,0.00,0.00,0.00,0.00,0.00,0.00,0.00,0.00,0.00,0.00,0.00,0.00,0.00,0.00,0.00,0.00,0.00,0.00,0.00,0.00,0.00,0.00,0.00,0.00,0.00,0.00,0.00,0.00,0.00,0.00,0.00,0.00,0.00,0.00,0.00,0.00,0.00,0.00,0.00,0.00,0.00,0.00,0.00,0.00,0.00,0.00,0.00,0.00,0.00,0.00,0.00,0.00,0.00,0.00,0.00,0.00,0.00,0.00,0.00,0.00,0.00,0.00,0.00,0.00,0.00,0.00,0.00,0.00,0.00,0.00,0.00,0.00,0.00,0.00,0.00,0.00,0.00,0.00,0.00,0.00,0.00,0.00,0.00,0.00,0.00,0.00,0.00,0.00,0.00,0.00,0.00,0.00,0.00,0.00,0.00,0.00,0.00,0.00,0.00,0.00,0.00,0.00,0.00,0.00,0.00,0.00,0.00,0.00,0.00,0.00,0.00,0.00,0.00,0.00,0.00,0.00,0.00,0.00,0.00,0.00,0.00,0.00,0.00,0.00,0.00,0.00,0.00,0.00,0.00,0.00,0.00,0.00,0.00,0.00,0.00,0.00,0.00,0.00,0.00,0.00,0.00,0.00,0.00,0.00,0.00,0.00,0.00,0.00,0.00,0.00,0.00,0.00,0.00,0.00,0.00,0.00,0.00,0.00,0.00,0.00,0.00,0.00,0.00,0.00,0.00,0.00,0.00,0.00,0.00,0.00,0.00,0.00,0.00,0.00,0.00,0.00,0.00,0.00,0.00,0.00,0.00,0.00,0.00,0.00,0.00,0.00,0.00,0.00,0.00,0.00,0.00,0.00],[0.00,0.00,0.00,0.00,0.00,0.00,0.00,0.00,0.00,0.00,0.00,0.00,0.00,0.00,0.00,0.00,0.00,0.00,0.00,0.00,0.00,0.00,0.00,0.00,0.00,0.00,0.00,0.00,0.00,0.00,0.00,0.00,0.00,0.00,0.00,0.00,0.00,0.00,0.00,0.00,0.00,0.00,0.00,0.00,0.00,0.00,0.00,0.00,0.00,0.00,0.00,0.00,0.00,0.00,0.00,0.00,0.00,0.00,0.00,0.00,0.00,0.00,0.00,0.00,0.00,0.00,0.00,0.00,0.00,0.00,0.00,0.00,0.00,0.00,0.00,0.00,0.00,0.00,0.00,0.00,0.00,0.00,0.00,0.00,0.00,0.00,0.00,0.00,0.00,0.00,0.00,0.00,0.00,0.00,0.00,0.00,0.00,0.00,0.00,0.00,0.00,0.00,0.00,0.00,0.00,0.00,0.00,0.00,0.00,0.00,0.00,0.00,0.00,0.00,0.00,0.00,0.00,0.00,0.00,0.00,0.00,0.00,0.00,0.00,0.00,0.00,0.00,0.00,0.00,0.00,0.00,0.00,0.00,0.00,0.00,0.00,0.00,0.00,0.00,0.00,0.00,0.00,0.00,0.00,0.00,0.00,0.00,0.00,0.00,0.00,0.00,0.00,0.00,0.00,0.00,0.00,0.00,0.00,0.00,0.00,0.00,0.00,0.00,0.00,0.00,0.00,0.00,0.00,0.00,0.00,0.00,0.00,0.00,0.00,0.00,0.00,0.00,0.00,0.00,0.00,0.00,0.00,0.00,0.00,0.00,0.00,0.00,0.00,0.00,0.00,0.00,0.00,0.00,0.00,0.00,0.00,0.00,0.00,0.00,0.00,0.00,0.00,0.00,0.00,0.00,0.00,0.00,0.00,0.00,0.00,0.00,0.00,0.00,0.00,0.00,0.00,0.00,0.00,0.00,0.00,0.00,0.00,0.00,0.00,0.00,0.00,0.01,1.00,1.00,0.00,0.00,0.00,0.00,0.00,0.00,0.00,0.00,0.00,0.00,0.00,0.00,0.00,0.00,0.00,0.00,0.00,0.00,1.00,1.00,1.00,1.00,1.00,0.00,0.00,0.00,0.00,0.00,0.00,0.00,0.00,0.00,0.00,0.00,0.00,0.00,0.00,0.00,0.00,0.00,0.00,0.00,0.00,0.00,0.00,0.00,0.00,0.00,0.00,0.00,0.00,0.00,0.00,0.00,0.00,0.00,0.00,0.00,0.00,0.00,0.00,0.00,1.00,1.00,1.00,1.00,1.00,0.00,0.00,0.00,0.00,0.00,0.00,0.00,0.00,0.00,0.00,0.00,0.00,0.00,0.00,0.00,0.00,0.00,0.00,0.00,0.00,0.00,0.00,0.00,0.00,0.00,0.00,0.00,0.00,0.00,0.00,0.00,0.00,0.00,0.00,0.00,0.00,0.00,0.00,0.00,0.00,0.00,0.00,0.00,0.00,0.00,0.00,0.00,0.00,0.00,0.00,0.00,0.00,0.00,0.00,0.00,0.00,0.00,0.00,0.00,0.00,0.00,0.00,0.00,0.00,0.00,0.00,0.00,0.00,0.00,0.00,0.00,0.00,0.00,0.00,0.00,0.00,0.00,0.00,0.00,0.00,0.00,0.00,0.00,0.00,0.00,0.00,0.00,0.00,0.00,0.00,0.00,0.00,0.00,0.00,0.00,0.00,0.00,0.00,0.00,0.00,0.00,0.00,0.00,0.00,0.00,0.00,0.00,0.00,0.00,0.00,0.00,0.00,0.00,0.00,0.00,0.00,0.00,0.00,0.00,0.00,0.00,0.00,0.00,0.00,0.00,0.00,0.00,0.00,0.00,0.00,0.00,0.00,0.00,0.00,0.00,0.00,0.00,0.00,0.00,0.00,0.00,0.00,0.00,0.00,0.00,0.00,0.00,0.00,0.00,0.00,0.00,0.00,0.00,0.00,0.00,0.00,0.00,0.00,0.00,0.00,0.00,0.00,0.00,0.00,0.00,0.00,0.00,0.00,0.00,0.00,0.00,0.00,0.00,0.00,0.00,0.00,0.00,0.00,0.00,0.00,0.00,0.00,0.00,0.00,0.00,0.00,0.00,0.00,0.00,0.00,0.00,0.00,0.00,0.00,0.00,0.00,0.00,0.00,0.00,0.00,0.00,0.00,0.00,0.00,0.00,0.00,0.00,0.00,0.00,0.00,0.00,0.00,0.00,0.00,0.00,0.00,0.00,0.00,0.00,0.00,0.00,0.00,0.00,0.00,0.00,0.00,0.00,0.00,0.00,0.00,0.00,0.00,0.00,0.00,0.00,0.00,0.00,0.00,0.00,0.00,0.00,0.00,0.00,0.00,0.00,0.00,0.00,0.00,0.00,0.00,0.00,0.00,0.00,0.00,0.00,0.00,0.00,0.00,0.00,0.00,0.00,0.00,0.00,0.00,0.00,0.00,0.00,0.00,0.00,0.00,0.00,0.00,0.00,0.00,0.00,0.00,0.00,0.00,0.00,0.00,0.00,0.00,0.00,0.00,0.00,0.00,0.00,0.00,0.00,0.00,0.00,0.00,0.00,0.00,0.00,0.00,0.00,0.00,0.00,0.00,0.00,0.00,0.00,0.00,0.00,0.00,0.00,0.00,0.00,0.00,0.00,0.00,0.00,0.00,0.00,0.00,0.00,0.00,0.00,0.00,0.00,0.00,0.00,0.00,0.00,0.00,0.00,0.00,0.00,0.00,0.00,0.00,0.00,0.01,0.00,0.00,0.00,0.00,0.00,0.00,0.00,0.00,0.00,0.00,0.00,0.00,0.00,0.00,0.00,0.00,0.00,0.00,0.00,0.00,0.00,0.00,0.00,0.00,0.00,0.00,0.00,0.00,0.00,0.00,0.00,0.00,0.00,0.00,0.00,0.03,0.00,0.99,0.00,0.00,0.00,0.00,0.00,0.00,0.00,0.00,0.00,0.00,0.00,0.00,0.00,0.00,0.00,0.00,0.00,0.00,0.00,0.00,0.00,0.00,0.00,0.00,0.00,0.00,0.00,0.00,0.00,0.00,0.00,0.00,0.00,0.00,0.00,0.00,0.00,0.00,0.00,0.00,0.00,0.00,0.00,0.00,0.00,0.00,0.00,0.00,0.00,0.00,0.00,0.00,0.00,0.00,0.00,0.00,0.00,0.00,0.00,0.00,0.00,0.00,0.00,0.00,0.00,0.00,0.00,0.00,0.00,0.00,0.00,0.00,0.00,0.00,0.00,0.00,0.00,0.00,0.00,0.00,0.00,0.00,0.00,0.00,0.00,0.00,0.00,0.00,0.00,0.00,0.00,0.00,0.00,0.00,0.00,0.00,0.00,0.00,0.00,0.00,0.00,0.00,0.00,0.00,0.00,0.00,0.00,0.00,0.00,0.00,0.00,0.00,0.00,0.00,0.00,0.00,0.00,0.00,0.00,0.00,0.00,0.00,0.00,0.00,0.00,0.00,0.00,0.00,0.00,0.00,0.00,0.00,0.00,0.00,0.00,0.00,0.00,0.00,0.00,0.00,0.00,0.00,0.00,0.00,0.00,0.00,0.00,0.00,0.00,0.00,0.00,0.00,0.00,0.00,0.00,0.00,0.00,0.00,0.00,0.00,0.00,0.00,0.00,0.00,0.00,0.00,0.00,0.00,0.00,0.00,0.00,0.00,0.00,0.00,0.00,0.00,0.00,0.00,0.00,0.00,0.00,0.00,0.00,0.00,0.00,0.00,0.00,0.00,0.00,0.00,0.00,0.00,0.00,0.00],[0.00,0.00,0.00,0.00,0.00,0.00,0.00,0.00,0.00,0.00,0.00,0.00,0.00,0.00,0.00,0.00,0.00,0.00,0.00,0.00,0.00,0.00,0.00,0.00,0.00,0.00,0.00,0.00,0.00,0.00,0.00,0.00,0.00,0.00,0.00,0.00,0.00,0.00,0.00,0.00,0.00,0.00,0.00,0.00,0.00,0.00,0.00,0.00,0.00,0.00,0.00,0.00,0.00,0.00,0.00,0.00,0.00,0.00,0.00,0.00,0.00,0.00,0.00,0.00,0.00,0.00,0.00,0.00,0.00,0.00,0.00,0.00,0.00,0.00,0.00,0.00,0.00,0.00,0.00,0.00,0.00,0.00,0.00,0.00,0.00,0.00,0.00,0.00,0.00,0.00,0.00,0.00,0.00,0.00,0.00,0.00,0.00,0.00,0.00,0.00,0.00,0.00,0.00,0.00,0.00,0.00,0.00,0.00,0.00,0.00,0.00,0.00,0.00,0.00,0.00,0.00,0.00,0.00,0.00,0.00,0.00,0.00,0.00,0.00,0.00,0.00,0.00,0.00,0.00,0.00,0.00,0.00,0.00,0.00,0.00,0.00,0.00,0.00,0.00,0.00,0.00,0.00,0.00,0.00,0.00,0.00,0.00,0.00,0.00,0.00,0.00,0.00,0.00,0.00,0.00,0.00,0.00,0.00,0.00,0.00,0.00,0.00,0.00,0.00,0.00,0.00,0.00,0.00,0.00,0.00,0.00,0.00,0.00,0.00,0.00,0.00,0.00,0.00,0.00,0.00,0.00,0.00,0.00,0.00,0.00,0.00,0.00,0.00,0.00,0.00,0.00,0.00,0.00,0.00,0.00,0.00,0.00,0.00,0.00,0.00,0.00,0.00,0.00,0.00,0.00,0.00,0.00,0.00,0.00,0.00,0.00,0.00,0.00,0.00,0.00,0.00,0.00,0.00,0.00,0.00,0.00,0.00,0.00,0.00,1.00,0.01,0.03,1.00,0.00,0.34,0.00,0.00,0.00,0.00,0.00,0.00,0.00,0.00,0.00,0.00,0.00,0.00,0.00,0.00,0.00,0.00,0.00,0.00,0.04,1.00,1.00,1.00,1.00,0.00,0.00,0.00,0.00,0.00,0.00,0.00,0.00,0.00,0.00,0.00,0.00,0.00,0.00,0.00,0.00,0.00,0.00,0.00,0.00,0.00,0.00,0.00,0.00,0.00,0.00,0.00,0.00,0.00,0.00,0.00,0.00,0.00,0.00,0.00,0.00,0.00,0.00,0.99,1.00,0.00,0.00,1.00,0.00,0.00,0.00,0.00,0.00,0.00,0.00,0.00,0.00,0.00,0.00,0.00,0.00,0.00,0.00,0.00,0.00,0.00,0.00,0.00,0.00,0.00,0.00,0.00,0.00,0.00,0.00,0.00,0.00,0.00,0.00,0.00,0.00,0.00,0.00,0.00,0.00,0.00,0.00,0.00,0.00,0.00,0.00,0.00,0.00,0.00,0.00,0.00,0.00,0.00,0.00,0.00,0.00,0.00,0.00,0.00,0.00,0.00,0.00,0.00,0.00,0.00,0.00,0.00,0.00,0.00,0.00,0.00,0.00,0.00,0.00,0.00,0.00,0.00,0.00,0.00,0.00,0.00,0.00,0.00,0.00,0.00,0.00,0.00,0.00,0.00,0.00,0.00,0.00,0.00,0.00,0.00,0.00,0.00,0.00,0.00,0.00,0.00,0.00,0.00,0.00,0.00,0.00,0.00,0.91,0.00,0.98,0.00,0.00,0.00,0.00,0.00,0.00,0.00,0.00,0.00,0.00,0.00,0.00,0.00,0.00,0.00,0.00,0.00,0.00,0.00,0.00,0.00,0.00,0.00,0.00,0.00,0.00,0.00,0.00,0.00,0.00,0.00,0.00,0.00,0.00,0.00,0.00,0.00,0.00,0.00,0.00,0.00,0.00,0.00,0.00,0.00,0.00,0.00,0.00,0.00,0.00,0.00,0.00,0.00,0.00,0.00,0.00,0.00,0.00,0.00,0.00,0.00,0.00,0.00,0.00,0.00,0.00,0.00,0.00,0.00,0.00,0.00,0.00,0.00,0.00,0.00,0.00,0.00,0.00,0.00,0.00,0.00,0.00,0.00,0.00,0.00,0.00,0.00,0.00,0.00,0.00,0.00,0.00,0.00,0.00,0.00,0.00,0.00,0.00,0.00,0.00,0.00,0.00,0.00,0.00,0.00,0.00,0.00,0.00,0.00,0.00,0.00,1.00,1.00,0.00,0.00,0.00,0.00,0.00,0.00,0.00,0.00,0.00,0.00,0.00,0.00,0.00,0.00,0.00,0.00,0.00,0.00,0.00,0.00,0.00,0.00,0.00,0.00,0.00,0.00,0.00,0.00,0.00,0.00,0.00,0.00,0.00,0.00,0.00,0.00,0.00,0.00,0.00,0.00,0.00,0.00,0.00,0.00,0.00,0.00,0.00,0.00,0.00,0.00,0.00,0.00,0.00,0.00,0.00,0.00,0.00,0.00,0.00,0.00,0.00,0.00,0.00,0.00,0.00,0.00,0.00,0.00,0.00,0.00,0.00,0.00,0.00,0.00,0.00,0.00,0.00,0.00,0.00,0.00,0.00,0.00,0.00,0.00,0.00,0.00,0.00,0.00,0.00,0.00,0.00,0.00,0.00,0.00,0.00,0.00,0.00,0.00,0.00,0.00,0.00,0.00,0.00,0.00,0.00,0.00,0.00,0.00,0.00,0.00,0.00,0.00,0.00,0.00,0.00,0.00,0.00,0.00,0.00,0.00,0.00,0.00,0.00,0.00,0.00,0.00,0.00,0.00,0.00,0.00,0.00,0.00,0.00,0.00,0.00,0.00,0.00,0.00,0.00,0.00,0.00,0.00,0.00,0.00,0.00,0.00,0.00,0.00,0.00,0.00,0.00,0.00,0.00,0.00,0.00,0.00,0.00,0.00,0.00,0.00,0.00,0.00,0.00,0.00,0.00,0.00,0.00,0.00,0.00,0.00,0.00,0.00,0.00,0.00,0.00,0.00,0.00,0.00,0.00,0.00,0.00,0.00,0.00,0.00,0.00,0.00,0.00,0.00,0.00,0.00,0.00,0.00,0.00,0.00,0.00,0.00,0.00,0.00,0.00,0.00,0.00,0.00,0.00,0.00,0.00,0.00,0.00,0.00,0.00,0.00,0.00,0.00,0.00,0.00,0.00,0.00,0.00,0.00,0.00,0.00,0.00,0.00,0.00,0.00,0.00,0.00,0.00,0.00,0.00,0.00,0.00,0.00,0.00,0.00,0.00,0.00,0.00,0.00,0.00,0.00,0.00,0.00,0.00,0.00,0.00,0.00,0.00,0.00,0.00,0.00,0.00,0.00,0.00,0.00,0.00,0.00,0.00,0.00,0.00,0.00,0.00,0.00,0.00,0.00,0.00,0.00,0.00,0.00,0.00,0.00,0.00,0.00,0.00,0.00,0.00,0.00,0.00,0.00,0.00,0.00,0.00,0.00,0.00,0.00,0.00,0.00,0.00,0.00,0.00,0.00,0.00,0.00,0.00,0.00,0.00,0.00,0.00,0.00,0.00,0.00,0.00,0.00,0.00,0.00,0.00,0.00,0.00,0.00,0.00,0.00,0.00,0.00,0.00,0.00,0.00,0.00,0.00,0.00,0.00,0.00,0.00,0.00,0.00,0.00,0.00,0.00,0.00,0.00,0.00,0.00,0.00,0.00,0.00,0.00,0.00,0.00,0.00,0.00,0.00,0.00,0.00,0.00,0.00,0.00,0.00,0.00],[0.00,0.00,0.00,0.00,0.00,0.00,0.00,0.00,0.00,0.00,0.00,0.00,0.00,0.00,0.00,0.00,0.00,0.00,0.00,0.00,0.00,0.00,0.00,0.00,0.00,0.00,0.00,0.00,0.00,0.00,0.00,0.00,0.00,0.00,0.00,0.00,0.00,0.00,0.00,0.00,0.00,0.00,0.00,0.00,0.00,0.00,0.00,0.00,0.00,0.00,0.00,0.00,0.00,0.00,0.00,0.00,0.00,0.00,0.00,0.00,0.00,0.00,0.00,0.00,0.00,0.00,0.00,0.00,0.00,0.00,0.00,0.00,0.00,0.00,0.00,0.00,0.00,0.00,0.00,0.00,0.00,0.00,0.00,0.00,0.00,0.00,0.00,0.00,0.00,0.00,0.00,0.00,0.00,0.00,0.00,0.00,0.00,0.00,0.00,0.00,0.00,0.00,0.00,0.00,0.00,0.00,0.00,0.00,0.00,0.00,0.00,0.00,0.00,0.00,0.00,0.00,0.00,0.00,0.00,0.00,0.00,0.00,0.00,0.00,0.00,0.00,0.00,0.00,0.00,0.00,0.00,0.00,0.00,0.00,0.00,0.00,0.00,0.00,0.00,0.00,0.00,0.00,0.00,0.00,0.00,0.00,0.00,0.00,0.00,0.00,0.00,0.00,0.00,0.00,0.00,0.00,0.00,0.00,0.00,0.00,0.00,0.00,0.00,0.00,0.00,0.00,0.00,0.00,0.00,0.00,0.00,0.00,0.00,0.00,0.00,0.00,0.00,0.00,0.00,0.00,0.00,0.00,0.00,0.00,0.00,0.00,0.00,0.00,0.00,0.00,0.00,0.00,0.00,0.00,0.00,0.00,0.00,0.00,0.00,0.00,0.00,0.00,0.00,0.00,0.00,0.00,0.00,0.00,0.00,0.00,0.00,0.00,0.00,0.00,0.00,0.00,0.00,0.00,0.00,0.00,0.00,0.00,0.00,0.00,1.00,1.00,1.00,1.00,0.00,0.00,0.00,0.00,0.00,0.00,0.00,0.00,0.00,0.00,0.00,0.00,0.00,0.00,0.00,0.00,0.00,0.00,0.00,0.00,0.00,1.00,1.00,1.00,1.00,1.00,0.00,0.00,0.00,0.00,0.00,0.00,0.00,0.00,0.00,0.00,0.00,0.00,0.00,0.00,0.00,0.00,0.00,0.00,0.00,0.00,0.00,0.00,0.00,0.00,0.00,0.00,0.00,0.00,0.00,0.00,0.00,0.00,0.00,0.00,0.00,1.00,0.99,1.00,0.76,0.00,0.00,0.00,0.00,0.00,0.00,0.00,0.00,0.00,0.00,0.00,0.00,0.00,0.00,0.00,0.00,0.00,0.00,0.00,0.00,0.00,0.00,0.00,0.00,0.00,0.00,0.00,0.00,0.00,0.00,0.00,0.00,0.00,0.00,0.00,0.00,0.00,0.00,0.00,0.00,0.00,0.00,0.00,0.00,0.00,0.00,0.00,0.00,0.00,0.00,0.00,0.00,0.00,0.00,0.00,0.00,0.00,0.00,0.00,0.00,0.00,0.00,0.00,0.00,0.00,0.00,0.00,0.00,0.00,0.00,0.00,0.00,0.00,0.00,0.00,0.00,0.00,0.00,0.00,0.00,0.00,0.00,0.00,0.00,0.00,0.00,0.00,0.00,0.00,0.00,0.00,0.00,0.00,0.00,0.00,0.00,0.00,0.00,0.00,0.00,0.00,0.00,0.00,0.00,0.00,0.00,0.00,0.00,0.00,0.00,0.00,0.00,0.00,0.00,0.00,0.00,0.00,0.00,0.00,0.00,0.00,0.00,0.00,0.00,0.00,0.00,0.00,0.00,0.00,0.00,0.00,0.00,0.00,0.00,0.00,0.00,0.00,0.00,0.00,0.00,0.00,0.00,0.00,0.00,0.00,0.00,0.00,0.00,0.00,0.00,0.00,0.00,0.00,0.00,0.00,0.00,0.00,0.00,0.00,0.00,0.00,0.00,0.00,0.00,0.00,0.00,0.00,0.00,0.00,0.00,0.00,0.00,0.00,0.00,0.00,0.00,0.00,0.00,0.00,0.00,0.00,0.00,0.00,0.00,0.00,0.00,0.00,0.00,0.00,0.00,0.00,0.00,0.00,0.00,0.00,0.00,0.00,0.00,0.00,0.00,0.00,0.00,0.00,0.00,0.00,0.00,0.00,0.00,0.00,0.00,0.00,0.00,0.00,0.00,0.00,0.00,0.00,0.00,0.00,0.00,0.00,0.00,0.00,0.00,0.00,0.00,0.00,0.00,0.00,0.00,0.00,0.00,0.00,0.00,0.00,0.00,0.00,0.00,0.00,0.00,0.00,0.00,0.00,0.00,0.00,0.00,0.00,0.00,0.00,0.00,0.00,0.00,0.00,0.00,0.00,0.00,0.00,0.00,0.00,0.00,0.00,0.00,0.00,0.00,0.00,0.00,0.00,0.00,0.00,0.00,0.00,0.00,0.00,0.00,0.00,0.00,0.00,0.00,0.00,0.00,0.00,0.00,0.00,0.00,0.00,0.00,0.00,0.00,0.00,0.00,0.00,0.00,0.00,0.00,0.00,0.00,0.00,0.00,0.00,0.00,0.00,0.00,0.00,0.00,0.00,0.00,0.00,0.00,0.00,0.00,0.00,0.00,0.00,0.00,0.00,0.00,0.00,0.00,0.00,0.00,0.00,0.00,0.00,0.00,0.00,0.00,0.00,0.00,0.00,0.00,0.00,0.00,0.00,0.00,0.00,0.00,0.00,0.00,0.00,0.00,0.00,0.00,0.00,0.00,0.00,0.00,0.00,0.00,0.00,0.00,0.00,0.00,0.00,0.00,0.00,0.00,0.00,0.00,0.00,0.00,0.00,0.00,0.00,0.00,0.00,0.00,0.00,0.00,0.00,0.00,0.00,0.00,0.00,0.00,0.04,0.00,0.00,0.00,0.00,0.00,0.00,0.34,0.00,0.01,0.00,0.00,0.00,0.00,0.00,0.00,0.00,0.00,0.00,0.00,0.00,0.00,0.00,0.00,0.00,0.00,0.00,0.00,0.00,0.00,0.00,0.00,0.00,0.00,0.00,0.00,0.00,0.00,0.00,0.00,0.00,0.00,0.00,0.00,0.00,0.00,0.00,0.00,0.00,0.00,0.00,0.00,0.00,0.00,0.00,0.00,0.00,0.00,0.00,0.00,0.00,0.00,0.00,0.00,0.00,0.00,0.00,0.00,0.00,0.00,0.00,0.00,0.00,0.00,0.00,0.00,0.00,0.00,0.00,0.00,0.00,0.00,0.00,0.00,0.00,0.00,0.00,0.00,0.00,0.00,0.00,0.00,0.00,0.00,0.00,0.00,0.00,0.00,0.00,0.00,0.00,0.00,0.00,0.00,0.00,0.00,0.00,0.00,0.00,0.00,0.00,0.00,0.00,0.00,0.00,0.00,0.00,0.00,0.00,0.00,0.00,0.00,0.00,0.00,0.00,0.00,0.00,0.00,0.00,0.00,0.00,0.00,0.00,0.00,0.00,0.00,0.00,0.00,0.00,0.00,0.00,0.00,0.00,0.00,0.00,0.00,0.00,0.00,0.00,0.00,0.00,0.00,0.00,0.00,0.00,0.00,0.00,0.00,0.00,0.00,0.00,0.00,0.00,0.00,0.00,0.00,0.00,0.00,0.00,0.00,0.00,0.00,0.00,0.00,0.00,0.00,0.00,0.00,0.00,0.00,0.00,0.00,0.00,0.00,0.00,0.00,0.00,0.00,0.00,0.00,0.00,0.00,0.00,0.00,0.00],[0.00,0.00,0.00,0.00,0.00,0.00,0.00,0.00,0.00,0.00,0.00,0.00,0.00,0.00,0.00,0.00,0.00,0.00,0.00,0.00,0.00,0.00,0.00,0.00,0.00,0.00,0.00,0.00,0.00,0.00,0.00,0.00,0.00,0.00,0.00,0.00,0.00,0.00,0.00,0.00,0.00,0.00,0.00,0.00,0.00,0.00,0.00,0.00,0.00,0.00,0.00,0.00,0.00,0.00,0.00,0.00,0.00,0.00,0.00,0.00,0.00,0.00,0.00,0.00,0.00,0.00,0.00,0.00,0.00,0.00,0.00,0.00,0.00,0.00,0.00,0.00,0.00,0.00,0.00,0.00,0.00,0.00,0.00,0.00,0.00,0.00,0.00,0.00,0.00,0.00,0.00,0.00,0.00,0.00,0.00,0.00,0.00,0.00,0.00,0.00,0.00,0.00,0.00,0.00,0.00,0.00,0.00,0.00,0.00,0.00,0.00,0.00,0.00,0.00,0.00,0.00,0.00,0.00,0.00,0.00,0.00,0.00,0.00,0.00,0.00,0.00,0.00,0.00,0.00,0.00,0.00,0.00,0.00,0.00,0.00,0.00,0.00,0.00,0.00,0.00,0.00,0.00,0.00,0.00,0.00,0.00,0.00,0.00,0.00,0.00,0.00,0.00,0.00,0.00,0.00,0.00,0.00,0.00,0.00,0.00,0.00,0.00,0.00,0.00,0.00,0.00,0.00,0.00,0.00,0.00,0.00,0.00,0.00,0.00,0.00,0.00,0.00,0.00,0.00,0.00,0.00,0.00,0.00,0.00,0.00,0.00,0.00,0.00,0.00,0.00,0.00,0.00,0.00,0.00,0.00,0.00,0.00,0.00,0.00,0.00,0.00,0.00,0.00,0.00,0.00,0.00,0.00,0.00,0.00,0.00,0.00,0.00,0.00,0.00,0.00,0.00,0.00,0.00,1.00,0.04,0.52,0.00,1.00,1.00,1.00,1.00,0.00,0.00,0.00,0.00,0.00,0.00,0.00,0.00,0.00,0.00,0.00,0.00,0.00,0.00,0.00,0.00,0.00,0.00,0.00,0.00,0.00,0.00,0.00,0.00,1.00,1.00,1.00,1.00,1.00,0.00,0.00,0.00,0.00,0.00,0.00,0.00,0.00,0.00,0.00,0.00,0.00,0.00,0.00,0.00,0.00,0.00,0.00,0.00,0.00,0.00,0.00,0.00,0.00,0.00,0.00,0.00,0.00,0.00,0.00,0.00,0.00,0.00,0.00,1.00,1.00,0.11,0.99,0.00,0.00,0.00,0.00,0.00,0.00,0.00,0.00,0.00,0.00,0.00,0.00,0.00,0.00,0.00,0.00,0.00,0.00,0.00,0.00,0.00,0.00,0.00,0.00,0.00,0.00,0.00,0.00,0.00,0.00,0.00,0.00,0.00,0.00,0.00,0.00,0.00,0.00,0.00,0.00,0.00,0.00,0.00,0.00,0.00,0.00,0.00,0.00,0.00,0.00,0.00,0.00,0.00,0.00,0.00,0.00,0.00,0.00,0.00,0.00,0.00,0.00,0.00,0.00,0.00,0.00,0.00,0.00,0.00,0.00,0.00,0.00,0.00,0.00,0.00,0.00,0.00,0.00,0.00,0.00,0.00,0.00,0.00,0.00,0.00,0.00,0.00,0.00,0.00,0.00,0.00,0.00,0.00,0.00,0.00,0.00,0.00,0.00,0.00,0.00,0.00,0.00,0.00,0.00,0.00,0.00,0.00,0.00,0.00,0.00,0.00,0.00,0.00,0.00,0.00,0.00,0.00,0.00,0.00,0.00,0.00,0.00,0.00,0.00,0.00,0.00,0.00,0.00,0.00,0.00,0.00,0.00,0.00,0.00,0.00,0.00,0.00,0.00,0.00,0.00,0.00,0.00,0.00,0.00,0.00,0.00,0.00,0.00,0.00,0.00,0.00,0.00,0.00,0.00,0.00,0.00,0.00,0.00,0.00,0.00,0.00,0.00,0.00,0.00,0.00,0.00,0.00,0.00,0.00,0.00,0.00,0.00,0.00,0.00,0.00,0.00,0.00,0.00,0.00,0.00,0.00,0.00,0.00,0.00,0.00,0.00,0.00,0.00,0.00,0.00,0.00,0.00,0.00,0.00,0.00,0.00,0.00,0.00,0.00,0.00,0.00,0.00,0.00,0.00,0.00,0.00,0.00,0.00,0.00,0.00,0.00,0.00,0.00,0.00,0.00,1.00,0.00,0.00,0.00,0.00,0.00,0.77,0.00,0.00,0.00,0.00,0.00,0.00,0.00,0.00,0.00,0.00,0.00,0.00,0.00,0.00,0.00,0.00,0.00,0.00,0.00,0.00,0.00,0.00,0.00,0.00,0.00,0.00,0.00,0.00,0.00,0.00,0.00,0.00,0.00,0.00,0.00,0.00,0.00,0.00,0.00,0.00,0.00,0.00,0.00,0.00,0.00,0.00,0.00,0.00,0.00,0.00,0.00,0.00,0.00,0.00,0.00,0.00,0.00,0.00,0.00,0.00,0.00,0.00,0.00,0.00,0.00,0.00,0.00,0.00,0.00,0.00,0.00,0.00,0.00,0.00,0.00,0.00,0.00,0.00,0.00,0.00,0.00,0.00,0.00,0.00,0.00,0.00,0.00,0.00,0.00,0.00,0.00,0.00,0.00,0.00,0.00,0.00,0.00,0.00,0.00,0.00,0.00,0.00,0.00,0.00,0.00,0.00,0.00,0.00,0.00,0.00,0.00,0.00,0.00,0.00,0.00,0.00,0.00,0.00,0.00,0.00,0.00,0.00,0.00,0.00,0.00,0.00,0.00,0.00,0.00,0.00,0.00,0.00,0.00,0.00,0.00,0.00,0.00,0.00,0.00,0.00,0.00,0.00,0.00,0.00,0.00,0.00,0.00,0.00,0.00,0.00,0.00,0.00,0.00,0.00,0.00,0.00,0.00,0.00,0.00,0.00,0.00,0.00,0.00,0.00,0.00,0.00,0.00,0.00,0.00,0.00,0.00,0.00,0.00,0.00,0.00,0.00,0.00,0.00,0.00,0.00,0.00,0.00,0.00,0.00,0.00,0.00,0.00,0.00,0.00,0.00,0.00,0.00,0.00,0.00,0.00,0.00,0.00,0.00,0.00,0.00,0.00,0.00,0.00,0.00,0.00,0.00,0.00,0.00,0.00,0.00,0.00,0.00,0.00,0.00,0.00,0.00,0.00,0.00,0.00,0.00,0.00,0.00,0.00,0.00,0.00,0.00,0.00,0.00,0.00,0.00,0.00,0.00,0.00,0.00,0.00,0.00,0.00,0.00,0.00,0.00,0.00,0.00,0.00,0.00,0.00,0.00,0.00,0.00,0.00,0.00,0.00,0.00,0.00,0.00,0.00,0.00,0.00,0.00,0.00,0.00,0.00,0.00,0.00,0.00,0.00,0.00,0.00,0.00,0.00,0.00,0.00,0.00,0.00,0.00,0.00,0.00,0.00,0.00,0.00,0.00,0.00,0.00,0.00,0.00,0.00,0.00,0.00,0.00,0.00,0.00,0.00,0.00,0.00,0.00,0.00,0.00,0.00,0.00,0.00,0.00,0.00,0.00,0.00,0.00,0.00,0.00,0.00,0.00,0.00,0.00,0.00,0.00,0.00,0.00,0.00,0.00,0.00,0.00,0.00,0.00,0.00,0.00,0.00,0.00,0.00,0.00,0.00,0.00,0.00,0.00,0.00,0.00,0.00,0.00,0.00,0.00,0.00,0.00,0.00,0.00,0.00,0.00,0.00,0.00,0.00,0.00,0.00],[0.00,0.00,0.00,0.00,0.00,0.00,0.00,0.00,0.00,0.00,0.00,0.00,0.00,0.00,0.00,0.00,0.00,0.00,0.00,0.00,0.00,0.00,0.00,0.00,0.00,0.00,0.00,0.00,0.00,0.00,0.00,0.00,0.00,0.00,0.00,0.00,0.00,0.00,0.00,0.00,0.00,0.00,0.00,0.00,0.00,0.00,0.00,0.00,0.00,0.00,0.00,0.00,0.00,0.00,0.00,0.00,0.00,0.00,0.00,0.00,0.00,0.00,0.00,0.00,0.00,0.00,0.00,0.00,0.00,0.00,0.00,0.00,0.00,0.00,0.00,0.00,0.00,0.00,0.00,0.00,0.00,0.00,0.00,0.00,0.00,0.00,0.00,0.00,0.00,0.00,0.00,0.00,0.00,0.00,0.00,0.00,0.00,0.00,0.00,0.00,0.00,0.00,0.00,0.00,0.00,0.00,0.00,0.00,0.00,0.00,0.00,0.00,0.00,0.00,0.00,0.00,0.00,0.00,0.00,0.00,0.00,0.00,0.00,0.00,0.00,0.00,0.00,0.00,0.00,0.00,0.00,0.00,0.00,0.00,0.00,0.00,0.00,0.00,0.00,0.00,0.00,0.00,0.00,0.00,0.00,0.00,0.00,0.00,0.00,0.00,0.00,0.00,0.01,0.02,0.00,0.05,0.00,0.00,0.00,0.00,0.00,0.00,0.00,0.00,0.00,0.00,0.00,0.00,0.00,0.00,0.00,0.00,0.00,0.00,0.00,0.00,0.00,0.00,0.00,0.00,0.00,0.00,0.00,0.00,0.00,0.00,0.00,0.00,0.00,0.00,0.00,0.00,0.00,0.00,0.00,0.00,0.00,0.00,0.00,0.00,0.00,0.00,0.00,0.00,0.00,0.00,0.00,0.00,0.00,0.00,0.00,0.00,0.00,0.00,0.00,0.00,0.00,0.00,0.00,0.00,0.00,0.00,1.00,1.00,0.89,1.00,0.00,0.00,0.00,0.00,0.00,0.00,0.00,0.00,0.00,0.00,0.00,0.00,0.00,0.00,0.00,0.00,0.00,0.00,0.00,0.00,0.00,0.00,0.00,0.00,0.00,1.00,1.00,1.00,1.00,0.91,0.00,0.00,0.00,0.00,0.00,0.00,0.00,0.00,0.00,0.00,0.00,0.00,0.00,0.00,0.00,0.00,0.00,0.00,0.00,0.00,0.00,0.00,0.00,0.00,0.00,0.00,0.00,0.00,0.00,0.00,0.00,1.00,0.94,1.00,0.00,0.00,0.00,0.00,0.00,0.00,0.00,0.00,0.00,0.00,0.00,0.00,0.00,0.00,0.00,0.00,0.00,0.00,0.00,0.00,0.00,0.00,0.00,0.00,0.00,0.00,0.00,0.00,0.00,0.00,0.00,0.00,0.00,0.00,0.00,0.00,0.00,0.00,0.00,0.00,0.00,0.00,0.00,0.00,0.00,0.00,0.00,0.00,0.00,0.00,0.00,0.00,0.00,0.00,0.00,0.00,0.00,0.00,0.00,0.00,0.00,0.00,0.00,0.00,0.00,0.00,0.00,0.00,0.00,0.00,0.00,0.00,0.00,0.00,0.00,0.00,0.00,0.00,0.00,0.00,0.00,0.00,0.00,0.00,0.00,0.00,0.00,0.00,0.00,0.00,0.00,0.00,0.00,0.00,0.00,0.00,0.00,0.00,0.00,0.00,0.00,0.00,0.00,0.00,0.00,0.00,0.00,0.00,0.00,0.00,0.00,0.00,0.00,0.00,0.00,0.00,0.00,0.00,0.00,0.00,0.00,0.00,0.00,0.00,0.00,0.00,0.00,0.00,0.00,0.00,0.00,0.00,0.00,0.00,0.00,0.00,0.00,0.00,0.00,0.00,0.00,0.00,0.00,0.00,0.00,0.00,0.00,0.00,0.00,0.00,0.00,0.00,0.00,0.00,0.00,0.00,0.00,0.00,0.00,0.00,0.00,0.00,0.00,0.00,0.00,0.00,0.00,0.00,0.00,0.00,0.00,0.00,0.00,0.00,0.00,0.00,0.00,0.00,0.00,0.00,0.00,0.00,0.00,0.00,0.00,0.00,0.00,0.00,0.00,0.00,0.00,0.00,0.00,0.00,0.00,0.00,0.00,0.00,0.00,0.00,0.00,0.00,0.00,0.00,0.00,0.00,0.00,0.00,0.00,0.00,0.00,0.00,0.00,0.00,0.00,1.00,0.00,0.00,0.00,0.00,0.00,0.00,0.00,0.00,0.00,0.00,0.00,0.00,0.00,0.00,0.00,0.00,0.00,0.00,0.00,0.00,0.00,0.00,0.00,0.00,0.00,0.00,0.00,0.00,0.00,0.00,0.00,0.00,0.00,0.00,0.00,0.00,0.00,0.00,0.00,0.00,0.00,0.00,0.00,0.00,0.00,0.00,0.00,0.00,0.00,0.00,0.00,0.00,0.00,0.00,0.00,0.00,0.00,0.00,0.00,0.00,0.00,0.00,0.00,0.00,0.00,0.00,0.00,0.00,0.00,0.00,0.00,0.00,0.00,0.00,0.00,0.00,0.00,0.00,0.00,0.00,0.00,0.00,0.00,0.00,0.00,0.00,0.00,0.00,0.00,0.00,0.00,0.00,0.00,0.00,0.00,0.00,0.00,0.00,0.00,0.00,0.00,0.00,0.00,0.00,0.00,0.00,0.00,0.00,0.00,0.00,0.00,0.00,0.00,0.00,0.00,0.00,0.00,0.00,0.00,0.00,0.00,0.00,0.00,0.00,0.00,0.00,0.00,0.00,0.00,0.00,0.00,0.00,0.00,0.00,0.00,0.00,0.00,0.00,0.00,0.00,0.00,0.00,0.00,0.00,0.00,0.00,0.00,0.00,0.00,0.00,0.00,0.00,0.00,0.00,0.00,0.00,0.00,0.00,0.00,0.00,0.00,0.00,0.00,0.00,0.00,0.00,0.00,0.00,0.22,0.01,0.00,0.00,0.00,0.00,0.00,0.00,0.00,0.00,0.00,0.00,0.00,0.00,0.00,0.00,0.00,0.00,0.00,0.00,0.00,0.00,0.00,0.00,0.01,0.00,0.00,0.00,0.00,0.00,0.00,0.00,0.00,0.00,0.00,0.00,0.00,0.00,0.00,0.00,0.00,0.00,0.00,0.00,0.00,0.00,0.00,0.00,0.00,0.00,0.00,0.00,0.00,0.00,0.00,0.00,0.00,0.00,0.00,0.00,0.00,0.00,0.00,0.00,0.00,0.00,0.00,0.00,0.00,0.00,0.00,0.00,0.00,0.00,0.00,0.00,0.00,0.00,0.00,0.00,0.00,0.00,0.00,0.00,0.00,0.00,0.00,0.00,0.00,0.00,0.00,0.00,0.00,0.00,0.00,0.00,0.00,0.00,0.00,0.00,0.00,0.00,0.00,0.00,0.00,0.00,0.00,0.00,0.00,0.00,0.00,0.00,0.00,0.00,0.00,0.00,0.00,0.00,0.00,0.00,0.00,0.00,0.00,0.00,0.00,0.00,0.00,0.00,0.00,0.00,0.00,0.00,0.00,0.00,0.00,0.00,0.00,0.00,0.00,0.00,0.00,0.00,0.00,0.00,0.00,0.00,0.00,0.00,0.00,0.00,0.00,0.00,0.00,0.00,0.00,0.00,0.00,0.00,0.00,0.00,0.00,0.00,0.00,0.00,0.00,0.00,0.00,0.00,0.00,0.00,0.00,0.00,0.00,0.00,0.00,0.00,0.00,0.00,0.00,0.00,0.00,0.00,0.00,0.00,0.00,0.00,0.00,0.00],[0.00,0.00,0.00,0.00,0.00,0.00,0.00,0.00,0.00,0.00,0.00,0.00,0.00,0.00,0.00,0.00,0.00,0.00,0.00,0.00,0.00,0.00,0.00,0.00,0.00,0.00,0.00,0.00,0.00,0.00,0.00,0.00,0.00,0.00,0.00,0.00,0.00,0.00,0.00,0.00,0.00,0.00,0.00,0.00,0.00,0.00,0.00,0.00,0.00,0.00,0.00,0.00,0.00,0.00,0.00,0.00,0.00,0.00,0.00,0.00,0.00,0.00,0.00,0.00,0.00,0.00,0.00,0.00,0.00,0.00,0.00,0.00,0.00,0.00,0.00,0.00,0.00,0.00,0.00,0.00,0.00,0.00,0.00,0.00,0.00,0.00,0.00,0.00,0.00,0.00,0.00,0.00,0.00,0.00,0.00,0.00,0.00,0.00,0.00,0.00,0.00,0.00,0.00,0.00,0.00,0.00,0.00,0.00,0.00,0.00,0.00,0.00,0.00,0.00,0.00,0.00,0.00,0.00,0.00,0.00,0.00,0.00,0.00,0.00,0.00,0.00,0.00,0.00,0.00,0.00,0.00,0.00,0.00,0.00,0.00,0.00,0.00,0.00,0.00,0.00,0.00,0.00,0.00,0.00,0.00,0.00,0.00,0.00,0.00,0.00,0.00,0.00,0.00,0.01,0.00,0.04,0.00,0.02,0.04,0.01,0.00,0.00,0.00,0.00,0.00,0.00,0.00,0.00,0.00,0.00,0.00,0.00,0.00,0.00,0.00,0.00,0.00,0.00,0.00,0.00,0.00,0.00,0.00,0.00,0.00,0.00,0.00,0.00,0.00,0.00,0.00,0.00,0.00,0.00,0.00,0.00,0.00,0.00,0.00,0.00,0.00,0.00,0.00,0.00,0.00,0.00,0.00,0.00,0.00,0.00,0.00,0.00,0.00,0.00,0.00,0.00,0.00,0.00,0.00,0.00,1.00,1.00,1.00,0.57,0.00,0.00,0.00,0.00,0.00,0.00,0.00,0.00,0.00,0.00,0.00,0.00,0.00,0.00,0.00,0.00,0.00,0.00,0.00,0.00,0.00,0.00,0.00,0.00,0.00,0.00,0.00,0.00,1.00,1.00,1.00,1.00,1.00,0.00,0.00,0.00,0.00,0.00,0.00,0.00,0.00,0.00,0.00,0.00,0.00,0.00,0.00,0.00,0.00,0.00,0.00,0.00,0.00,0.00,0.00,0.00,0.00,0.00,0.00,0.00,0.00,0.00,0.00,1.00,1.00,1.00,1.00,0.00,0.00,0.00,0.00,0.00,0.00,0.00,0.00,0.00,0.00,0.00,0.00,0.00,0.00,0.00,0.00,0.00,0.00,0.00,0.00,0.00,0.00,0.00,0.00,0.00,0.00,0.00,0.00,0.00,0.00,0.00,0.00,0.00,0.00,0.00,0.00,0.00,0.00,0.00,0.00,0.00,0.00,0.00,0.00,0.00,0.00,0.00,0.00,0.00,0.00,0.00,0.00,0.00,0.00,0.00,0.00,0.00,0.00,0.00,0.00,0.00,0.00,0.00,0.00,0.00,0.00,0.00,0.00,0.00,0.00,0.00,0.00,0.00,0.00,0.00,0.00,0.00,0.00,0.00,0.00,0.00,0.00,0.00,0.00,0.00,0.00,0.00,0.00,0.00,0.00,0.00,0.00,0.00,0.00,0.00,0.00,0.00,0.00,0.00,0.00,0.00,0.00,0.00,0.00,0.00,0.00,0.00,0.00,0.00,0.00,0.00,0.00,0.00,0.00,0.00,0.00,0.00,0.00,0.00,0.00,0.00,0.00,0.00,0.00,0.00,0.00,0.00,0.00,0.00,0.00,0.00,0.00,0.00,0.00,0.00,0.00,0.00,0.00,0.00,0.00,0.00,0.00,0.00,0.00,0.00,0.00,0.00,0.00,0.00,0.00,0.00,0.00,0.00,0.00,0.00,0.00,0.00,0.00,0.00,0.00,0.00,0.00,0.00,0.00,0.00,0.00,0.00,0.00,0.00,0.00,0.00,0.00,0.00,0.00,0.00,0.00,0.00,0.00,0.00,0.00,0.00,0.00,0.00,0.00,0.00,0.00,0.00,0.00,0.00,0.00,0.00,0.00,0.00,0.00,0.00,0.00,0.00,0.00,0.00,0.00,0.00,0.00,0.00,0.00,0.00,0.00,0.00,0.00,0.00,0.00,0.00,0.00,0.00,0.00,0.00,0.00,0.00,0.00,0.00,0.00,0.00,0.00,0.00,0.00,0.00,0.00,0.00,0.00,0.00,0.00,0.00,0.00,0.00,0.00,0.00,0.00,0.00,0.00,0.00,0.00,0.00,0.00,0.00,0.00,0.00,0.00,0.00,0.00,0.00,0.00,0.00,0.00,0.00,0.00,0.00,0.00,0.00,0.00,0.00,0.00,0.00,0.00,0.00,0.00,0.00,0.00,0.00,0.00,0.00,0.00,0.00,0.00,0.00,0.00,0.00,0.00,0.00,0.00,0.00,0.00,0.00,0.00,0.00,0.00,0.00,0.00,0.00,0.00,0.00,0.00,0.00,0.00,0.00,0.00,0.00,0.00,0.00,0.00,0.00,0.00,0.00,0.00,0.00,0.00,0.00,0.00,0.00,0.00,0.00,0.00,0.00,0.00,0.00,0.00,0.00,0.00,0.00,0.00,0.00,0.00,0.00,0.00,0.00,0.00,0.00,0.00,0.00,0.00,0.00,0.00,0.00,0.00,0.00,0.00,0.00,0.00,0.00,0.00,0.00,0.00,0.00,0.00,0.00,0.00,0.00,0.00,0.00,0.00,0.00,0.00,0.00,0.00,0.00,0.00,0.00,0.00,0.00,0.00,0.00,0.00,0.00,0.00,0.00,0.00,0.00,0.00,0.00,0.00,0.00,0.00,0.00,0.00,0.00,0.00,0.00,0.00,0.00,0.00,0.00,0.00,0.00,0.00,0.00,0.00,0.00,0.00,0.00,0.00,0.00,0.00,0.00,0.00,0.00,0.00,0.00,0.00,0.00,0.00,0.01,0.00,0.00,0.00,0.00,0.02,0.02,0.02,0.00,0.01,0.01,0.00,0.00,0.00,0.00,0.00,0.00,0.00,0.00,0.00,0.00,0.00,0.00,0.00,0.00,0.00,0.00,0.00,0.00,0.00,0.00,0.00,0.00,0.00,0.00,0.00,0.00,0.00,0.00,0.00,0.00,0.00,0.00,0.00,0.00,0.00,0.00,0.00,0.00,0.00,0.00,0.00,0.00,0.00,0.00,0.00,0.00,0.00,0.00,0.00,0.00,0.00,0.00,0.00,0.00,0.00,0.00,0.00,0.00,0.00,0.00,0.00,0.00,0.00,0.00,0.00,0.00,0.00,0.00,0.00,0.00,0.00,0.00,0.00,0.00,0.00,0.00,0.00,0.00,0.00,0.00,0.00,0.00,0.00,0.00,0.00,0.00,0.00,0.00,0.00,0.00,0.00,0.00,0.00,0.00,0.00,0.00,0.00,0.00,0.00,0.00,0.00,0.00,0.00,0.00,0.00,0.00,0.00,0.00,0.00,0.00,0.00,0.00,0.00,0.00,0.00,0.00,0.00,0.00,0.00,0.00,0.00,0.00,0.00,0.00,0.00,0.00,0.00,0.00,0.00,0.00,0.00,0.00,0.00,0.00,0.00,0.00,0.00,0.00,0.00,0.00,0.00,0.00,0.00,0.00,0.00,0.00,0.00,0.00,0.00,0.00,0.00,0.00,0.00,0.00,0.00,0.00,0.00,0.00,0.00,0.00,0.00,0.00],[0.00,0.00,0.00,0.00,0.00,0.00,0.00,0.00,0.00,0.00,0.00,0.00,0.00,0.00,0.00,0.00,0.00,0.00,0.00,0.00,0.00,0.00,0.00,0.00,0.00,0.00,0.00,0.00,0.00,0.00,0.00,0.00,0.00,0.00,0.00,0.00,0.00,0.00,0.00,0.00,0.00,0.00,0.00,0.00,0.00,0.00,0.00,0.00,0.00,0.00,0.00,0.00,0.00,0.00,0.00,0.00,0.00,0.00,0.00,0.00,0.00,0.00,0.00,0.00,0.00,0.00,0.00,0.00,0.00,0.00,0.00,0.00,0.00,0.00,0.00,0.00,0.00,0.00,0.00,0.00,0.00,0.00,0.00,0.00,0.00,0.00,0.00,0.00,0.00,0.00,0.00,0.00,0.00,0.00,0.00,0.00,0.00,0.00,0.00,0.00,0.00,0.00,0.00,0.00,0.00,0.00,0.00,0.00,0.00,0.00,0.00,0.00,0.00,0.00,0.00,0.00,0.00,0.00,0.00,0.00,0.00,0.00,0.00,0.00,0.00,0.00,0.00,0.00,0.00,0.00,0.00,0.00,0.00,0.00,0.00,0.00,0.00,0.00,0.00,0.00,0.00,0.00,0.00,0.00,0.00,0.00,0.00,0.00,0.00,0.00,0.00,0.00,0.04,0.05,0.02,0.14,0.04,0.14,0.08,0.01,0.00,0.00,0.00,0.00,0.00,0.00,0.00,0.00,0.00,0.00,0.00,0.00,0.00,0.00,0.00,0.00,0.00,0.00,0.00,0.00,0.00,0.00,0.00,0.00,0.00,0.00,0.00,0.00,0.00,0.00,0.00,0.00,0.00,0.00,0.00,0.00,0.00,0.00,0.00,0.00,0.00,0.00,0.00,0.00,0.00,0.00,0.00,0.00,0.00,0.00,0.00,0.00,0.00,0.00,0.00,0.00,0.00,0.00,0.00,0.00,0.00,0.00,0.96,0.00,0.00,0.00,0.00,0.00,0.00,0.00,0.00,0.00,0.00,0.00,0.00,0.00,0.00,0.00,0.00,0.00,0.00,0.00,0.00,0.00,0.00,0.00,0.00,0.00,0.00,0.00,0.00,0.00,0.00,0.91,1.00,1.00,1.00,1.00,0.00,0.00,0.00,0.00,0.00,0.00,0.00,0.00,0.00,0.00,0.00,0.00,0.00,0.00,0.00,0.00,0.00,0.00,0.00,0.00,0.00,0.00,0.00,0.00,0.01,0.12,0.00,0.99,0.97,1.00,0.96,0.00,0.00,0.00,0.00,0.00,0.00,0.00,0.00,0.00,0.00,0.00,0.00,0.00,0.00,0.00,0.00,0.00,0.00,0.00,0.00,0.00,0.00,0.00,0.00,0.00,0.00,0.00,0.00,0.00,0.00,0.00,0.00,0.00,0.00,0.00,0.00,0.00,0.00,0.00,0.00,0.00,0.00,0.00,0.00,0.00,0.00,0.00,0.00,0.00,0.00,0.00,0.00,0.00,0.00,0.00,0.00,0.00,0.00,0.00,0.00,0.00,0.00,0.00,0.00,0.00,0.00,0.00,0.00,0.00,0.00,0.00,0.00,0.00,0.00,0.00,0.00,0.00,0.00,0.00,0.00,0.00,0.00,0.00,0.00,0.00,0.00,0.00,0.00,0.00,0.00,0.00,0.00,0.00,0.00,0.00,0.00,0.00,0.00,0.00,0.00,0.00,0.00,0.00,0.00,0.00,0.00,0.00,0.00,0.00,0.00,0.00,0.00,0.00,0.00,0.00,0.00,0.00,0.00,0.00,0.00,0.00,0.00,0.00,0.00,0.00,0.00,0.00,0.00,0.00,0.00,0.00,0.00,0.00,0.00,0.00,0.00,0.00,0.00,0.00,0.01,0.02,0.00,0.00,0.00,0.00,0.00,0.00,0.00,0.00,0.00,0.00,0.00,0.00,0.00,0.00,0.00,0.00,0.00,0.00,0.00,0.00,0.00,0.00,0.00,0.00,0.00,0.00,0.00,0.00,0.00,0.00,0.00,0.00,0.00,0.00,0.00,0.00,0.00,0.00,0.00,0.00,0.00,0.00,0.00,0.00,0.00,0.00,0.00,0.00,0.00,0.00,0.00,0.00,0.00,0.00,0.00,0.00,0.00,0.00,0.00,0.00,0.00,0.00,0.00,0.00,0.00,0.00,0.00,0.00,0.00,0.00,0.00,0.00,0.00,0.00,0.00,0.00,0.00,0.00,0.00,0.00,0.00,0.00,0.00,0.00,0.00,0.00,0.00,0.00,0.00,0.00,0.00,0.00,0.00,0.00,0.00,0.00,0.00,0.00,0.00,0.00,0.00,0.00,0.00,0.00,0.00,0.00,0.00,0.00,0.00,0.00,0.00,0.00,0.00,0.00,0.00,0.00,0.00,0.00,0.00,0.00,0.00,0.00,0.00,0.00,0.00,0.00,0.00,0.00,0.00,0.00,0.00,0.00,0.00,0.00,0.00,0.00,0.00,0.00,0.00,0.00,0.00,0.00,0.00,0.00,0.00,0.00,0.00,0.00,0.00,0.00,0.00,0.00,0.00,0.00,0.00,0.00,0.00,0.00,0.00,0.00,0.00,0.00,0.00,0.00,0.00,0.00,0.00,0.00,0.00,0.00,0.00,0.00,0.00,0.00,0.00,0.00,0.00,0.00,0.00,0.00,0.00,0.00,0.00,0.00,0.00,0.00,0.00,0.00,0.00,0.00,0.00,0.00,0.00,0.00,0.00,0.00,0.00,0.00,0.00,0.00,0.00,0.00,0.00,0.00,0.00,0.00,0.00,0.00,0.00,0.00,0.00,0.00,0.00,0.00,0.00,0.00,0.00,0.00,0.00,0.00,0.00,0.00,0.00,0.00,0.00,0.00,0.00,0.00,0.00,0.00,0.00,0.00,0.00,0.00,0.00,0.00,0.00,0.00,0.00,0.00,0.00,0.00,0.00,0.00,0.00,0.00,0.00,0.00,0.00,0.00,0.00,0.00,0.00,0.00,0.00,0.00,0.00,0.00,0.00,0.00,0.00,0.00,0.00,0.00,0.01,0.03,0.02,0.01,0.04,0.03,0.01,0.00,0.00,0.00,0.00,0.00,0.00,0.00,0.00,0.00,0.00,0.00,0.00,0.00,0.00,0.00,0.00,0.00,0.00,0.00,0.00,0.00,0.00,0.00,0.00,0.00,0.00,0.00,0.00,0.00,0.00,0.00,0.00,0.00,0.00,0.00,0.00,0.00,0.00,0.00,0.00,0.00,0.00,0.00,0.00,0.00,0.00,0.00,0.00,0.00,0.00,0.00,0.00,0.00,0.00,0.00,0.00,0.00,0.00,0.00,0.00,0.00,0.00,0.00,0.00,0.00,0.00,0.00,0.00,0.00,0.00,0.00,0.00,0.00,0.00,0.00,0.00,0.00,0.00,0.00,0.00,0.00,0.00,0.00,0.00,0.00,0.00,0.00,0.00,0.00,0.00,0.00,0.00,0.00,0.00,0.00,0.00,0.00,0.00,0.00,0.00,0.00,0.00,0.00,0.00,0.00,0.00,0.00,0.00,0.00,0.00,0.00,0.00,0.00,0.00,0.00,0.00,0.00,0.00,0.00,0.00,0.00,0.00,0.00,0.00,0.00,0.00,0.00,0.00,0.00,0.00,0.00,0.00,0.00,0.00,0.00,0.00,0.00,0.00,0.00,0.00,0.00,0.00,0.00,0.00,0.00,0.00,0.00,0.00,0.00,0.00,0.00,0.00,0.00,0.00,0.00,0.00,0.00,0.00,0.00,0.00,0.00],[0.00,0.00,0.00,0.00,0.00,0.00,0.00,0.00,0.00,0.00,0.00,0.00,0.00,0.00,0.00,0.00,0.00,0.00,0.00,0.00,0.00,0.00,0.00,0.00,0.00,0.00,0.00,0.00,0.00,0.00,0.00,0.00,0.00,0.00,0.00,0.00,0.00,0.00,0.00,0.00,0.00,0.00,0.00,0.00,0.00,0.00,0.00,0.00,0.00,0.00,0.00,0.00,0.00,0.00,0.00,0.00,0.00,0.00,0.00,0.00,0.00,0.00,0.00,0.00,0.00,0.00,0.00,0.00,0.00,0.00,0.00,0.00,0.00,0.00,0.00,0.00,0.00,0.00,0.00,0.00,0.00,0.00,0.00,0.00,0.00,0.00,0.00,0.00,0.00,0.00,0.00,0.00,0.00,0.00,0.00,0.00,0.00,0.00,0.00,0.00,0.00,0.00,0.00,0.00,0.00,0.00,0.00,0.00,0.00,0.00,0.00,0.00,0.00,0.00,0.00,0.00,0.00,0.00,0.00,0.00,0.00,0.00,0.00,0.00,0.00,0.00,0.00,0.00,0.00,0.00,0.00,0.00,0.00,0.00,0.00,0.00,0.00,0.00,0.00,0.00,0.00,0.00,0.00,0.00,0.00,0.00,0.00,0.00,0.00,0.00,0.00,0.00,0.00,0.00,0.00,0.01,0.00,0.09,0.08,0.03,0.00,0.00,0.00,0.00,0.00,0.00,0.00,0.00,0.00,0.00,0.00,0.00,0.00,0.00,0.00,0.00,0.00,0.00,0.00,0.00,0.00,0.00,0.00,0.00,0.00,0.00,0.00,0.00,0.00,0.00,0.00,0.00,0.00,0.00,0.00,0.00,0.00,0.00,0.00,0.00,0.00,0.00,0.00,0.00,0.00,0.00,0.00,0.00,0.00,0.00,0.00,0.00,0.00,0.00,0.00,0.00,0.00,0.00,0.00,0.00,0.00,0.00,0.00,0.00,0.00,0.00,0.00,0.00,0.00,0.00,0.00,0.00,0.00,0.00,0.00,0.00,0.00,0.00,0.00,0.00,0.00,0.00,0.00,0.00,0.00,0.00,0.00,0.00,0.00,0.00,0.00,0.00,0.00,0.00,1.00,1.00,1.00,1.00,1.00,0.00,0.00,0.00,0.00,0.00,0.00,0.00,0.00,0.00,0.00,0.00,0.00,0.00,0.00,0.00,0.00,0.00,0.00,0.00,0.00,0.00,0.00,0.00,0.00,0.00,0.01,1.00,1.00,0.99,1.00,0.00,0.00,0.00,0.00,0.00,0.00,0.00,0.00,0.00,0.00,0.00,0.00,0.00,0.00,0.00,0.00,0.00,0.00,0.00,0.00,0.00,0.00,0.00,0.00,0.00,0.00,0.00,0.00,0.00,0.00,0.00,0.00,0.00,0.00,0.00,0.00,0.00,0.00,0.00,0.00,0.00,0.00,0.00,0.00,0.00,0.00,0.00,0.00,0.00,0.00,0.00,0.00,0.00,0.00,0.00,0.00,0.00,0.00,0.00,0.00,0.00,0.00,0.00,0.00,0.00,0.00,0.00,0.00,0.00,0.00,0.00,0.00,0.00,0.00,0.00,0.00,0.00,0.00,0.00,0.00,0.00,0.00,0.00,0.00,0.00,0.00,0.00,0.00,0.00,0.00,0.00,0.00,0.00,0.00,0.00,0.00,0.00,0.00,0.00,0.00,0.00,0.00,0.00,0.00,0.00,0.00,0.00,0.00,0.00,0.00,0.00,0.00,0.00,0.00,0.00,0.00,0.00,0.00,0.00,0.00,0.00,0.00,0.00,0.00,0.00,0.00,0.00,0.00,0.00,0.00,0.00,0.00,0.00,0.00,0.00,0.00,0.00,0.00,0.00,0.00,0.00,0.00,0.00,0.00,0.00,0.00,0.00,0.00,0.00,0.00,0.00,0.00,0.00,0.00,0.00,0.00,0.00,0.00,0.00,0.00,0.00,0.00,0.00,0.00,0.00,0.00,0.00,0.00,0.00,0.00,0.00,0.00,0.00,0.00,0.00,0.00,0.00,0.00,0.00,0.00,0.00,0.00,0.00,0.00,0.00,0.00,0.00,0.00,0.00,0.00,0.00,0.00,0.00,0.00,0.00,0.00,0.00,0.00,0.00,0.00,0.00,0.00,0.00,0.00,0.00,0.00,0.00,0.00,0.00,0.00,0.00,0.00,0.00,0.00,0.00,0.00,0.00,0.00,0.00,0.00,0.00,0.00,0.00,0.00,0.00,0.00,0.00,0.00,0.00,0.00,0.00,0.00,0.00,0.00,0.00,0.00,0.00,0.00,0.00,0.00,0.00,0.00,0.00,0.00,0.00,0.00,0.00,0.00,0.00,0.00,0.00,0.00,0.00,0.01,0.00,0.00,0.00,0.00,0.05,0.00,0.00,0.98,0.00,0.00,0.00,0.00,0.00,0.00,0.00,0.00,0.00,0.00,0.00,0.00,0.00,0.00,0.00,0.00,0.00,0.00,0.00,0.00,0.00,0.00,0.00,0.00,0.00,0.00,0.00,0.00,0.00,0.00,0.00,0.00,0.00,0.00,0.00,0.00,0.00,0.00,0.00,0.00,0.00,0.00,0.00,0.00,0.00,0.00,0.00,0.00,0.00,0.00,0.00,0.00,0.00,0.00,0.00,0.00,0.00,0.00,0.00,0.00,0.00,0.00,0.00,0.00,0.00,0.00,0.00,0.00,0.00,0.00,0.00,0.00,0.00,0.00,0.00,0.00,0.00,0.00,0.00,0.00,0.00,0.00,0.00,0.00,0.00,0.00,0.00,0.00,0.00,0.00,0.00,0.00,0.00,0.00,0.00,0.00,0.00,0.00,0.00,0.00,0.00,0.00,0.00,0.00,0.00,0.00,0.00,0.00,0.00,0.00,0.00,0.00,0.00,0.00,0.00,0.00,0.00,0.00,0.00,0.00,0.00,0.00,0.00,0.00,0.00,0.00,0.00,0.00,0.00,0.00,0.00,0.00,0.00,0.00,0.00,0.00,0.00,0.00,0.99,0.00,0.00,0.87,0.04,0.07,0.05,0.03,0.00,0.01,0.01,0.00,0.00,0.00,0.00,0.00,0.00,0.00,0.00,0.00,0.00,0.00,0.00,0.00,0.00,0.00,0.00,0.00,0.00,0.00,0.00,0.00,0.00,0.00,0.00,0.00,0.00,0.00,0.00,0.00,0.00,0.00,0.00,0.00,0.00,0.00,0.00,0.00,0.00,0.00,0.00,0.00,0.00,0.00,0.00,0.00,0.00,0.00,0.00,0.00,0.00,0.00,0.00,0.00,0.00,0.00,0.00,0.00,0.00,0.00,0.00,0.00,0.00,0.00,0.00,0.00,0.00,0.00,0.00,0.00,0.00,0.00,0.00,0.00,0.00,0.00,0.00,0.00,0.00,0.00,0.00,0.00,0.00,0.00,0.00,0.00,0.00,0.00,0.00,0.00,0.00,0.00,0.00,0.00,0.00,0.00,0.00,0.00,0.00,0.00,0.00,0.00,0.00,0.00,0.00,0.00,0.00,0.00,0.00,0.00,0.00,0.00,0.00,0.00,0.00,0.00,0.00,0.00,0.00,0.00,0.00,0.00,0.00,0.00,0.00,0.00,0.00,0.00,0.00,0.00,0.00,0.00,0.00,0.00,0.00,0.00,0.00,0.00,0.00,0.00,0.00,0.00,0.00,0.00,0.00,0.00,0.00,0.00,0.00,0.00,0.00,0.00,0.00,0.00,0.00,0.00,0.00,0.00,0.00,0.00,0.00,0.00,0.00],[0.00,0.00,0.00,0.00,0.00,0.00,0.00,0.00,0.00,0.00,0.00,0.00,0.00,0.00,0.00,0.00,0.00,0.00,0.00,0.00,0.00,0.00,0.00,0.00,0.00,0.00,0.00,0.00,0.00,0.00,0.00,0.00,0.00,0.00,0.00,0.00,0.00,0.00,0.00,0.00,0.00,0.00,0.00,0.00,0.00,0.00,0.00,0.00,0.00,0.00,0.00,0.00,0.00,0.00,0.00,0.00,0.00,0.00,0.00,0.00,0.00,0.00,0.00,0.00,0.00,0.00,0.00,0.00,0.00,0.00,0.00,0.00,0.00,0.00,0.00,0.00,0.00,0.00,0.00,0.00,0.00,0.00,0.00,0.00,0.00,0.00,0.00,0.00,0.00,0.00,0.00,0.00,0.00,0.00,0.00,0.00,0.00,0.00,0.00,0.00,0.00,0.00,0.00,0.00,0.00,0.00,0.00,0.00,0.00,0.00,0.00,0.00,0.00,0.00,0.00,0.00,0.00,0.00,0.00,0.00,0.00,0.00,0.00,0.00,0.00,0.00,0.00,0.00,0.00,0.00,0.00,0.00,0.00,0.00,0.00,0.00,0.00,0.00,0.00,0.00,0.00,0.00,0.00,0.00,0.00,0.00,0.00,0.00,0.00,0.00,0.00,0.00,0.00,0.00,0.01,0.04,0.02,0.19,0.15,0.04,0.00,0.00,0.00,0.00,0.00,0.00,0.00,0.00,0.00,0.00,0.00,0.00,0.00,0.00,0.00,0.00,0.00,0.00,0.00,0.00,0.00,0.00,0.00,0.00,0.00,0.00,0.00,0.00,0.00,0.00,0.00,0.00,0.00,0.00,0.00,0.00,0.00,0.00,0.00,0.00,0.00,0.00,0.00,0.00,0.00,0.00,0.00,0.00,0.00,0.00,0.00,0.00,0.00,0.00,0.00,0.00,0.00,0.00,0.00,0.00,0.00,0.00,0.00,0.00,0.00,0.00,0.00,0.00,0.00,0.00,0.00,0.00,0.00,0.00,0.00,0.00,0.00,0.00,0.00,0.00,0.00,0.00,0.00,0.00,0.00,0.00,0.00,0.00,0.00,0.00,0.00,0.00,0.00,0.00,0.00,1.00,1.00,1.00,1.00,0.99,0.00,0.00,0.00,0.00,0.00,0.00,0.00,0.00,0.00,0.00,0.00,0.00,0.00,0.00,0.00,0.00,0.00,0.00,0.00,0.00,0.00,0.01,0.02,0.73,0.96,1.00,0.00,0.00,0.00,0.00,0.00,0.00,0.00,0.00,0.00,0.00,0.00,0.00,0.00,0.00,0.00,0.00,0.00,0.00,0.00,0.00,0.00,0.00,0.00,0.00,0.00,0.00,0.00,0.00,0.00,0.00,0.00,0.00,0.00,0.00,0.00,0.00,0.00,0.00,0.00,0.00,0.00,0.00,0.00,0.00,0.00,0.00,0.00,0.00,0.00,0.00,0.00,0.00,0.00,0.00,0.00,0.00,0.00,0.00,0.00,0.00,0.00,0.00,0.00,0.00,0.00,0.00,0.00,0.00,0.00,0.00,0.00,0.00,0.00,0.00,0.00,0.00,0.00,0.00,0.00,0.00,0.00,0.00,0.00,0.00,0.00,0.00,0.00,0.00,0.00,0.00,0.00,0.00,0.00,0.00,0.00,0.00,0.00,0.00,0.00,0.00,0.00,0.00,0.00,0.00,0.00,0.00,0.00,0.00,0.00,0.00,0.00,0.00,0.00,0.00,0.00,0.00,0.00,0.00,0.00,0.00,0.00,0.00,0.00,0.00,0.00,0.00,0.00,0.00,0.00,0.00,0.00,0.00,0.00,0.00,0.00,0.00,0.00,0.00,0.00,0.00,0.00,0.00,0.01,0.01,0.00,0.00,0.00,0.00,0.00,0.00,0.00,0.00,0.00,0.00,0.00,0.00,0.00,0.00,0.00,0.00,0.00,0.00,0.00,0.00,0.00,0.00,0.00,0.00,0.00,0.00,0.00,0.00,0.00,0.00,0.00,0.00,0.00,0.00,0.00,0.00,0.00,0.00,0.00,0.00,0.00,0.00,0.00,0.00,0.00,0.00,0.00,0.00,0.00,0.00,0.00,0.00,0.00,0.00,0.00,0.00,0.00,0.00,0.00,0.00,0.00,0.00,0.00,0.00,0.00,0.00,0.00,0.00,0.00,0.00,0.00,0.00,0.00,0.00,0.00,0.00,0.00,0.00,0.00,0.00,0.00,0.00,0.00,0.00,0.00,0.00,0.00,0.00,0.00,0.00,0.00,0.00,0.00,0.00,0.00,0.00,0.00,0.00,0.00,0.00,0.00,0.00,0.00,0.00,0.00,0.00,0.00,0.00,0.00,0.00,0.00,0.00,0.00,0.00,0.00,0.00,0.00,0.00,0.00,0.00,0.00,0.00,0.00,0.00,0.00,0.00,0.00,0.00,0.00,0.00,0.00,0.00,0.00,0.00,0.00,0.00,0.00,0.00,0.00,0.00,0.00,0.00,0.00,0.00,0.00,0.00,0.00,0.00,0.00,0.00,0.00,0.00,0.00,0.00,0.00,0.00,0.00,0.00,0.00,0.00,0.00,0.00,0.00,0.00,0.00,0.00,0.00,0.00,0.00,0.00,0.00,0.00,0.00,0.00,0.00,0.00,0.00,0.00,0.00,0.00,0.00,0.00,0.00,0.00,0.00,0.00,0.00,0.00,0.00,0.00,0.00,0.00,0.00,0.00,0.00,0.00,0.00,0.00,0.00,0.00,0.00,0.00,0.00,0.00,0.00,0.00,0.00,0.00,0.00,0.00,0.00,0.00,0.00,0.00,0.00,0.00,0.00,0.00,0.00,0.00,0.00,0.00,0.00,0.00,0.00,0.00,0.00,0.00,0.00,0.00,0.00,0.00,0.00,0.00,0.00,0.00,0.00,0.00,0.00,0.00,0.00,0.00,0.00,0.00,0.00,0.00,0.00,0.00,0.00,0.00,0.00,0.00,0.00,0.00,0.00,0.00,0.00,0.00,0.00,0.00,0.00,0.00,0.00,0.02,0.06,0.09,0.21,0.01,0.04,0.09,0.03,0.01,0.00,0.00,0.00,0.00,0.00,0.00,0.00,0.00,0.00,0.00,0.00,0.00,0.00,0.00,0.00,0.00,0.00,0.00,0.00,0.00,0.00,0.00,0.00,0.00,0.00,0.00,0.00,0.00,0.00,0.00,0.00,0.00,0.00,0.00,0.00,0.00,0.00,0.00,0.00,0.00,0.00,0.00,0.00,0.00,0.00,0.00,0.00,0.00,0.00,0.00,0.00,0.00,0.00,0.00,0.00,0.00,0.00,0.00,0.00,0.00,0.00,0.00,0.00,0.00,0.00,0.00,0.00,0.00,0.00,0.00,0.00,0.00,0.00,0.00,0.00,0.00,0.00,0.00,0.00,0.00,0.00,0.00,0.00,0.00,0.00,0.00,0.00,0.00,0.00,0.00,0.00,0.00,0.00,0.00,0.00,0.00,0.00,0.00,0.00,0.00,0.00,0.00,0.00,0.00,0.00,0.00,0.00,0.00,0.00,0.00,0.00,0.00,0.00,0.00,0.00,0.00,0.00,0.00,0.00,0.00,0.00,0.00,0.00,0.00,0.00,0.00,0.00,0.00,0.00,0.00,0.00,0.00,0.00,0.00,0.00,0.00,0.00,0.00,0.00,0.00,0.00,0.00,0.00,0.00,0.00,0.00,0.00,0.00,0.00,0.00,0.00,0.00,0.00,0.00,0.00,0.00,0.00,0.00,0.00,0.00],[0.00,0.00,0.00,0.00,0.00,0.00,0.00,0.00,0.00,0.00,0.00,0.00,0.00,0.00,0.00,0.00,0.00,0.00,0.00,0.00,0.00,0.00,0.00,0.00,0.00,0.00,0.00,0.00,0.00,0.00,0.00,0.00,0.00,0.00,0.00,0.00,0.00,0.00,0.00,0.00,0.00,0.00,0.00,0.00,0.00,0.00,0.00,0.00,0.00,0.00,0.00,0.00,0.00,0.00,0.00,0.00,0.00,0.00,0.00,0.00,0.00,0.00,0.00,0.00,0.00,0.00,0.00,0.00,0.00,0.00,0.00,0.00,0.00,0.00,0.00,0.00,0.00,0.00,0.00,0.00,0.00,0.00,0.00,0.00,0.00,0.00,0.00,0.00,0.00,0.00,0.00,0.00,0.00,0.00,0.00,0.00,0.00,0.00,0.00,0.00,0.00,0.00,0.00,0.00,0.00,0.00,0.00,0.00,0.00,0.00,0.00,0.00,0.00,0.00,0.00,0.00,0.00,0.00,0.00,0.00,0.00,0.00,0.00,0.00,0.00,0.00,0.00,0.00,0.00,0.00,0.00,0.00,0.00,0.00,0.00,0.00,0.00,0.00,0.00,0.00,0.00,0.00,0.00,0.00,0.00,0.00,0.00,0.00,0.00,0.00,0.00,0.00,0.00,0.00,0.00,0.00,0.00,0.01,0.01,0.00,0.00,0.00,0.00,0.00,0.00,0.00,0.00,0.00,0.00,0.00,0.00,0.00,0.00,0.00,0.00,0.00,0.00,0.00,0.00,0.00,0.00,0.00,0.00,0.00,0.00,0.00,0.00,0.00,0.00,0.00,0.00,0.00,0.00,0.00,0.00,0.00,0.00,0.00,0.00,0.00,0.00,0.00,0.00,0.00,0.00,0.00,0.00,0.00,0.00,0.00,0.00,0.00,0.00,0.00,0.00,0.00,0.00,0.00,0.00,0.00,0.00,0.00,0.00,0.00,0.00,0.00,0.00,0.00,0.00,0.00,0.00,0.00,0.00,0.00,0.00,0.00,0.00,0.00,0.00,0.00,0.00,0.00,0.00,0.00,0.00,0.00,0.00,0.00,0.00,0.00,0.00,0.00,0.00,0.00,0.00,0.00,1.00,1.00,1.00,1.00,0.95,0.10,0.02,0.00,0.00,0.00,0.00,0.00,0.00,0.00,0.00,0.00,0.00,0.00,0.00,0.00,0.00,0.00,0.00,0.00,0.00,0.00,0.01,0.06,1.00,1.00,0.06,0.00,0.00,0.00,0.00,0.00,0.00,0.00,0.00,0.00,0.00,0.00,0.00,0.00,0.00,0.00,0.00,0.00,0.00,0.00,0.00,0.00,0.00,0.00,0.00,0.00,0.00,0.00,0.00,0.00,0.00,0.00,0.00,0.00,0.00,0.00,0.00,0.00,0.00,0.00,0.00,0.00,0.00,0.00,0.00,0.00,0.00,0.00,0.00,0.00,0.00,0.00,0.00,0.00,0.00,0.00,0.00,0.00,0.00,0.00,0.00,0.00,0.00,0.00,0.00,0.00,0.00,0.00,0.00,0.00,0.00,0.00,0.00,0.00,0.00,0.00,0.00,0.00,0.00,0.00,0.00,0.00,0.00,0.00,0.00,0.00,0.00,0.00,0.00,0.00,0.00,0.00,0.00,0.00,0.00,0.00,0.00,0.00,0.00,0.00,0.00,0.00,0.00,0.00,0.00,0.00,0.00,0.00,0.00,0.00,0.00,0.00,0.00,0.00,0.00,0.00,0.00,0.00,0.00,0.00,0.00,0.00,0.00,0.00,0.00,0.00,0.00,0.00,0.00,0.00,0.00,0.00,0.00,0.00,0.00,0.00,0.00,0.00,0.00,0.00,0.00,0.00,0.00,0.00,0.00,0.00,0.00,0.00,0.00,0.00,0.00,0.00,0.00,0.00,0.00,0.00,0.00,0.00,0.00,0.00,0.00,0.00,0.00,0.00,0.00,0.00,0.00,0.00,0.00,0.00,0.00,0.00,0.00,0.00,0.00,0.00,0.00,0.00,0.00,0.00,0.00,0.00,0.00,0.00,0.00,0.00,0.00,0.00,0.00,0.00,0.00,0.00,0.00,0.00,0.00,0.00,0.00,0.00,0.00,0.00,0.00,0.00,0.00,0.00,0.00,0.00,0.00,0.00,0.00,0.00,0.00,0.00,0.00,0.00,0.00,0.00,0.00,0.00,0.00,0.00,0.00,0.00,0.00,0.00,0.00,0.00,0.00,0.00,0.00,0.00,0.00,0.00,0.00,0.00,0.00,0.00,0.00,0.00,0.00,0.00,0.00,0.00,0.00,0.00,0.00,0.00,0.00,0.00,0.00,0.00,0.00,0.00,0.00,0.00,0.00,0.00,0.00,0.00,0.00,0.00,0.00,0.00,0.00,0.00,0.98,0.00,0.00,0.87,0.00,0.93,0.01,0.00,0.00,0.00,0.00,0.00,0.00,0.00,0.00,0.00,0.00,0.00,0.00,0.00,0.00,0.00,0.00,0.00,0.00,0.00,0.00,0.00,0.00,0.00,0.00,0.00,0.00,0.00,0.00,0.00,0.00,0.00,0.00,0.00,0.00,0.00,0.00,0.00,0.00,0.00,0.00,0.00,0.00,0.00,0.00,0.00,0.00,0.00,0.00,0.00,0.00,0.00,0.00,0.00,0.00,0.00,0.00,0.00,0.00,0.00,0.00,0.00,0.00,0.00,0.00,0.00,0.00,0.00,0.00,0.00,0.00,0.00,0.00,0.00,0.00,0.00,0.00,0.00,0.00,0.00,0.00,0.00,0.00,0.00,0.00,0.00,0.00,0.00,0.00,0.00,0.00,0.00,0.00,0.00,0.00,0.00,0.00,0.00,0.00,0.00,0.00,0.00,0.00,0.00,0.00,0.00,0.00,0.00,0.00,0.00,0.00,0.00,0.00,0.00,0.00,0.00,0.00,0.00,0.00,0.00,0.00,0.00,0.00,0.00,0.00,0.00,0.00,0.00,0.00,0.00,0.00,0.00,0.00,0.00,0.00,0.00,0.23,0.01,0.03,0.02,0.02,0.00,0.00,0.01,0.00,0.00,0.00,0.00,0.00,0.00,0.00,0.00,0.00,0.00,0.00,0.00,0.00,0.00,0.00,0.00,0.00,0.00,0.00,0.00,0.00,0.00,0.00,0.00,0.00,0.00,0.00,0.00,0.00,0.00,0.00,0.00,0.00,0.00,0.00,0.00,0.00,0.00,0.00,0.00,0.00,0.00,0.00,0.00,0.00,0.00,0.00,0.00,0.00,0.00,0.00,0.00,0.00,0.00,0.00,0.00,0.00,0.00,0.00,0.00,0.00,0.00,0.00,0.00,0.00,0.00,0.00,0.00,0.00,0.00,0.00,0.00,0.00,0.00,0.00,0.00,0.00,0.00,0.00,0.00,0.00,0.00,0.00,0.00,0.00,0.00,0.00,0.00,0.00,0.00,0.00,0.00,0.00,0.00,0.00,0.00,0.00,0.00,0.00,0.00,0.00,0.00,0.00,0.00,0.00,0.00,0.00,0.00,0.00,0.00,0.00,0.00,0.00,0.00,0.00,0.00,0.00,0.00,0.00,0.00,0.00,0.00,0.00,0.00,0.00,0.00,0.00,0.00,0.00,0.00,0.00,0.00,0.00,0.00,0.00,0.00,0.00,0.00,0.00,0.00,0.00,0.00,0.00,0.00,0.00,0.00,0.00,0.00,0.00,0.00,0.00,0.00,0.00,0.00,0.00,0.00,0.00,0.00,0.00,0.00,0.00,0.00],[0.00,0.00,0.00,0.00,0.00,0.00,0.00,0.00,0.00,0.00,0.00,0.00,0.00,0.00,0.00,0.00,0.00,0.00,0.00,0.00,0.00,0.00,0.00,0.00,0.00,0.00,0.00,0.00,0.00,0.00,0.00,0.00,0.00,0.00,0.00,0.00,0.00,0.00,0.00,0.00,0.00,0.00,0.00,0.00,0.00,0.00,0.00,0.00,0.00,0.00,0.00,0.00,0.00,0.00,0.00,0.00,0.00,0.00,0.00,0.00,0.00,0.00,0.00,0.00,0.00,0.00,0.00,0.00,0.00,0.00,0.00,0.00,0.00,0.00,0.00,0.00,0.00,0.00,0.00,0.00,0.00,0.00,0.00,0.00,0.00,0.00,0.00,0.00,0.00,0.00,0.00,0.00,0.00,0.00,0.00,0.00,0.00,0.00,0.00,0.00,0.00,0.00,0.00,0.00,0.00,0.00,0.00,0.00,0.00,0.00,0.00,0.00,0.00,0.00,0.00,0.00,0.00,0.00,0.00,0.00,0.00,0.00,0.00,0.00,0.00,0.00,0.00,0.00,0.00,0.00,0.00,0.00,0.00,0.00,0.00,0.00,0.00,0.00,0.00,0.00,0.00,0.00,0.00,0.00,0.00,0.00,0.00,0.00,0.00,0.00,0.00,0.00,0.00,0.00,0.00,0.00,0.00,0.03,0.05,0.01,0.00,0.00,0.00,0.00,0.00,0.00,0.00,0.00,0.00,0.00,0.00,0.00,0.00,0.00,0.00,0.00,0.00,0.00,0.00,0.00,0.00,0.00,0.00,0.00,0.00,0.00,0.00,0.00,0.00,0.00,0.00,0.00,0.00,0.00,0.00,0.00,0.00,0.00,0.00,0.00,0.00,0.00,0.00,0.00,0.00,0.00,0.00,0.00,0.00,0.00,0.00,0.00,0.00,0.00,0.00,0.00,0.00,0.00,0.00,0.00,0.00,0.00,0.00,0.00,0.00,0.00,0.00,0.00,0.00,0.00,0.00,0.00,0.00,0.00,0.00,0.00,0.00,0.00,0.00,0.00,0.00,0.00,0.00,0.00,0.00,0.00,0.00,0.00,0.00,0.00,0.00,0.00,0.00,0.00,0.00,0.00,0.00,0.99,1.00,1.00,1.00,0.99,0.08,0.00,0.00,0.00,0.00,0.00,0.00,0.00,0.00,0.00,0.00,0.00,0.00,0.00,0.00,0.00,0.00,0.00,0.00,0.01,0.01,0.02,0.05,0.00,0.00,0.00,0.00,0.00,0.00,0.00,0.00,0.00,0.00,0.00,0.00,0.00,0.00,0.00,0.00,0.00,0.00,0.00,0.00,0.00,0.00,0.00,0.00,0.00,0.00,0.00,0.00,0.00,0.00,0.00,0.00,0.00,0.00,0.00,0.00,0.00,0.00,0.00,0.00,0.00,0.00,0.00,0.00,0.00,0.00,0.00,0.00,0.00,0.00,0.00,0.00,0.00,0.00,0.00,0.00,0.00,0.00,0.00,0.00,0.00,0.00,0.00,0.00,0.00,0.00,0.00,0.00,0.00,0.00,0.00,0.00,0.00,0.00,0.00,0.00,0.00,0.00,0.00,0.00,0.00,0.00,0.00,0.00,0.00,0.00,0.00,0.00,0.00,0.00,0.00,0.00,0.00,0.00,0.00,0.00,0.00,0.00,0.00,0.00,0.00,0.00,0.00,0.00,0.00,0.00,0.00,0.00,0.00,0.00,0.00,0.00,0.00,0.00,0.00,0.00,0.00,0.00,0.00,0.00,0.00,0.00,0.00,0.00,0.00,0.00,0.00,0.00,0.00,0.00,0.00,0.00,0.00,0.00,0.00,0.00,0.00,0.00,0.00,0.00,0.00,0.00,0.00,0.00,0.00,0.00,0.00,0.00,0.00,0.00,0.00,0.00,0.00,0.00,0.00,0.00,0.00,0.00,0.00,0.00,0.00,0.00,0.00,0.00,0.00,0.00,0.00,0.00,0.00,0.00,0.00,0.00,0.00,0.00,0.00,0.00,0.00,0.00,0.00,0.00,0.00,0.00,0.00,0.00,0.00,0.00,0.00,0.00,0.00,0.00,0.00,0.00,0.00,0.00,0.00,0.00,0.00,0.00,0.00,0.00,0.00,0.00,0.00,0.00,0.00,0.00,0.00,0.00,0.00,0.00,0.00,0.00,0.00,0.00,0.00,0.00,0.00,0.00,0.00,0.00,0.00,0.00,0.00,0.00,0.00,0.00,0.00,0.00,0.00,0.00,0.00,0.00,0.00,0.00,0.00,0.00,0.00,0.00,0.00,0.00,0.00,0.00,0.00,0.00,0.00,0.00,0.00,0.00,0.00,0.00,0.00,0.00,0.00,0.00,0.00,0.00,0.00,0.00,0.00,0.00,0.00,0.00,0.00,0.00,0.00,0.00,0.00,0.00,0.00,0.00,0.31,0.00,0.00,0.00,0.00,0.00,0.00,0.00,0.00,0.00,0.00,0.00,0.00,0.00,0.00,0.00,0.00,0.00,0.00,0.00,0.00,0.00,0.00,0.00,0.00,0.00,0.00,0.00,0.00,0.00,0.00,0.00,0.00,0.00,0.00,0.00,0.00,0.00,0.00,0.00,0.00,0.00,0.00,0.00,0.00,0.00,0.00,0.00,0.00,0.00,0.00,0.00,0.00,0.00,0.00,0.00,0.00,0.00,0.00,0.00,0.00,0.00,0.00,0.00,0.00,0.00,0.00,0.00,0.00,0.00,0.00,0.00,0.00,0.00,0.00,0.00,0.00,0.00,0.00,0.00,0.00,0.00,0.00,0.00,0.00,0.00,0.00,0.00,0.00,0.00,0.00,0.00,0.00,0.00,0.00,0.00,0.00,0.00,0.00,0.00,0.00,0.00,0.00,0.00,0.00,0.00,0.00,0.00,0.00,0.00,0.00,0.00,0.00,0.00,0.00,0.00,0.00,0.00,0.00,0.00,0.00,0.00,0.00,0.00,0.00,0.00,0.00,0.00,0.00,0.00,0.00,0.00,0.00,0.00,0.00,0.00,0.00,0.67,0.09,0.07,0.58,0.66,0.02,0.07,0.37,0.07,0.03,0.00,0.00,0.00,0.00,0.00,0.00,0.00,0.00,0.00,0.00,0.00,0.00,0.00,0.00,0.00,0.00,0.00,0.00,0.00,0.00,0.00,0.00,0.00,0.00,0.00,0.00,0.00,0.00,0.00,0.00,0.00,0.00,0.00,0.00,0.00,0.00,0.00,0.00,0.00,0.00,0.00,0.00,0.00,0.00,0.00,0.00,0.00,0.00,0.00,0.00,0.00,0.00,0.00,0.00,0.00,0.00,0.00,0.00,0.00,0.00,0.00,0.00,0.00,0.00,0.00,0.00,0.00,0.00,0.00,0.00,0.01,0.00,0.00,0.00,0.01,0.00,0.00,0.00,0.00,0.00,0.00,0.00,0.00,0.00,0.00,0.00,0.00,0.00,0.00,0.00,0.00,0.00,0.00,0.00,0.00,0.00,0.00,0.00,0.00,0.00,0.00,0.00,0.00,0.00,0.00,0.01,0.00,0.00,0.00,0.00,0.00,0.00,0.00,0.00,0.00,0.00,0.00,0.00,0.00,0.00,0.00,0.00,0.00,0.00,0.00,0.00,0.00,0.00,0.00,0.00,0.00,0.00,0.00,0.00,0.00,0.00,0.00,0.00,0.00,0.00,0.00,0.00,0.00,0.00,0.00,0.00,0.00,0.00,0.00,0.00,0.00,0.00,0.00,0.00,0.00,0.00,0.00,0.00,0.00,0.00],[0.00,0.00,0.00,0.00,0.00,0.00,0.00,0.00,0.00,0.00,0.00,0.00,0.00,0.00,0.00,0.00,0.00,0.00,0.00,0.00,0.00,0.00,0.00,0.00,0.00,0.00,0.00,0.00,0.00,0.00,0.00,0.00,0.00,0.00,0.00,0.00,0.00,0.00,0.00,0.00,0.00,0.00,0.00,0.00,0.00,0.00,0.00,0.00,0.00,0.00,0.00,0.00,0.00,0.00,0.00,0.00,0.00,0.00,0.00,0.00,0.00,0.00,0.00,0.00,0.00,0.00,0.00,0.00,0.00,0.00,0.00,0.00,0.00,0.00,0.00,0.00,0.00,0.00,0.00,0.00,0.00,0.00,0.00,0.00,0.00,0.00,0.00,0.00,0.00,0.00,0.00,0.00,0.00,0.00,0.00,0.00,0.00,0.00,0.00,0.00,0.00,0.00,0.00,0.00,0.00,0.00,0.00,0.00,0.00,0.00,0.00,0.00,0.00,0.00,0.00,0.00,0.00,0.00,0.00,0.00,0.00,0.00,0.00,0.00,0.00,0.00,0.00,0.00,0.00,0.00,0.00,0.00,0.00,0.00,0.00,0.00,0.00,0.00,0.00,0.00,0.00,0.00,0.00,0.00,0.00,0.00,0.00,0.00,0.00,0.00,0.00,0.00,0.00,0.00,0.00,0.00,0.00,0.00,0.00,0.00,0.00,0.00,0.00,0.00,0.00,0.00,0.00,0.00,0.00,0.00,0.00,0.00,0.00,0.00,0.00,0.00,0.00,0.00,0.00,0.00,0.00,0.00,0.00,0.00,0.00,0.00,0.00,0.00,0.00,0.00,0.00,0.00,0.00,0.00,0.00,0.00,0.00,0.00,0.00,0.00,0.00,0.00,0.00,0.00,0.00,0.00,0.00,0.00,0.00,0.00,0.00,0.00,0.00,0.00,0.00,0.00,0.00,0.00,0.00,0.00,0.00,0.00,0.00,0.00,0.00,0.00,0.00,0.00,0.00,0.00,0.00,0.00,0.00,0.00,0.00,0.00,0.00,0.00,0.00,0.00,0.00,0.00,0.00,0.00,0.00,0.00,0.00,0.00,0.00,0.00,0.00,0.00,0.00,0.00,0.00,0.00,0.00,0.00,0.95,1.00,1.00,1.00,0.96,0.13,0.28,0.02,0.00,0.00,0.00,0.00,0.00,0.00,0.00,0.00,0.00,0.00,0.00,0.00,0.00,0.00,0.01,0.02,0.02,0.03,0.64,0.00,0.00,0.00,0.00,0.00,0.00,0.00,0.00,0.00,0.00,0.00,0.00,0.00,0.00,0.00,0.00,0.00,0.00,0.00,0.00,0.00,0.00,0.00,0.00,0.00,0.00,0.00,0.00,0.00,0.00,0.00,0.00,0.00,0.00,0.00,0.00,0.00,0.00,0.00,0.00,0.00,0.00,0.00,0.00,0.00,0.00,0.00,0.00,0.00,0.00,0.00,0.00,0.00,0.00,0.00,0.00,0.00,0.00,0.00,0.00,0.00,0.00,0.00,0.00,0.00,0.00,0.00,0.00,0.00,0.00,0.00,0.00,0.00,0.00,0.00,0.00,0.00,0.00,0.00,0.00,0.00,0.00,0.00,0.00,0.00,0.00,0.00,0.00,0.00,0.00,0.00,0.00,0.00,0.00,0.00,0.00,0.00,0.00,0.00,0.00,0.00,0.00,0.00,0.00,0.00,0.00,0.00,0.00,0.00,0.00,0.00,0.00,0.00,0.00,0.00,0.00,0.00,0.00,0.00,0.00,0.00,0.00,0.00,0.00,0.00,0.00,0.00,0.00,0.00,0.00,0.00,0.00,0.00,0.00,0.00,0.00,0.00,0.00,0.00,0.00,0.00,0.00,0.00,0.00,0.00,0.00,0.00,0.00,0.00,0.00,0.00,0.00,0.00,0.00,0.00,0.00,0.00,0.00,0.00,0.00,0.00,0.00,0.00,0.00,0.00,0.00,0.00,0.00,0.00,0.00,0.00,0.00,0.00,0.00,0.00,0.00,0.00,0.00,0.00,0.00,0.00,0.00,0.00,0.00,0.00,0.00,0.00,0.00,0.00,0.00,0.00,0.00,0.00,0.00,0.00,0.00,0.00,0.00,0.00,0.00,0.00,0.00,0.00,0.00,0.00,0.00,0.00,0.00,0.00,0.00,0.00,0.00,0.00,0.00,0.00,0.00,0.00,0.00,0.00,0.00,0.00,0.00,0.00,0.00,0.00,0.00,0.00,0.00,0.00,0.00,0.00,0.00,0.00,0.00,0.00,0.00,0.00,0.00,0.00,0.00,0.00,0.00,0.00,0.00,0.00,0.00,0.00,0.00,0.00,0.00,0.00,0.00,0.00,0.00,0.00,0.00,0.00,0.00,0.00,0.00,0.00,0.00,0.00,0.00,0.00,0.00,0.00,0.00,0.00,0.00,0.01,0.00,0.00,0.00,0.00,0.00,0.00,0.00,0.00,0.00,0.00,0.00,0.00,0.00,0.00,0.00,0.00,0.00,0.00,0.00,0.00,0.00,0.00,0.00,0.00,0.00,0.00,0.00,0.00,0.00,0.00,0.00,0.00,0.00,0.00,0.00,0.00,0.00,0.00,0.00,0.00,0.00,0.00,0.00,0.00,0.00,0.00,0.00,0.00,0.00,0.00,0.00,0.00,0.00,0.00,0.00,0.00,0.00,0.00,0.00,0.00,0.00,0.00,0.00,0.00,0.00,0.00,0.00,0.00,0.00,0.00,0.00,0.00,0.00,0.00,0.00,0.00,0.00,0.00,0.00,0.00,0.00,0.00,0.00,0.00,0.00,0.00,0.00,0.00,0.00,0.00,0.00,0.00,0.00,0.00,0.00,0.00,0.00,0.00,0.00,0.00,0.00,0.00,0.00,0.00,0.00,0.00,0.00,0.00,0.00,0.00,0.00,0.00,0.00,0.00,0.00,0.00,0.00,0.00,0.00,0.00,0.00,0.00,0.00,0.00,0.00,0.00,0.00,0.00,0.00,0.00,0.00,0.00,0.00,0.00,0.00,0.00,0.00,0.00,0.00,0.01,0.02,0.00,0.01,0.16,0.03,0.03,0.00,0.00,0.00,0.00,0.00,0.00,0.00,0.00,0.00,0.00,0.00,0.00,0.00,0.00,0.00,0.00,0.00,0.00,0.00,0.00,0.00,0.00,0.00,0.00,0.00,0.00,0.00,0.00,0.00,0.00,0.00,0.00,0.00,0.00,0.00,0.00,0.00,0.00,0.00,0.00,0.00,0.00,0.00,0.00,0.00,0.00,0.00,0.00,0.00,0.00,0.00,0.00,0.00,0.00,0.00,0.00,0.00,0.00,0.00,0.00,0.00,0.00,0.00,0.00,0.00,0.00,0.00,0.00,0.00,0.00,0.00,0.00,0.00,0.00,0.01,0.00,0.00,0.00,0.00,0.00,0.00,0.00,0.00,0.00,0.00,0.00,0.00,0.00,0.00,0.00,0.00,0.00,0.00,0.00,0.00,0.00,0.00,0.00,0.00,0.00,0.00,0.00,0.00,0.00,0.00,0.00,0.00,0.00,0.00,0.00,0.00,0.00,0.00,0.00,0.00,0.00,0.00,0.00,0.00,0.00,0.00,0.00,0.00,0.00,0.00,0.00,0.00,0.00,0.00,0.00,0.00,0.00,0.00,0.00,0.00,0.00,0.00,0.00,0.00,0.00,0.00,0.00,0.00,0.00,0.00,0.00,0.00,0.00,0.00,0.00,0.00,0.00,0.00,0.00,0.00,0.00,0.00,0.00,0.00,0.00],[0.00,0.00,0.00,0.00,0.00,0.00,0.00,0.00,0.00,0.00,0.00,0.00,0.00,0.00,0.00,0.00,0.00,0.00,0.00,0.00,0.00,0.00,0.00,0.00,0.00,0.00,0.00,0.00,0.00,0.00,0.00,0.00,0.00,0.00,0.00,0.00,0.00,0.00,0.00,0.00,0.00,0.00,0.00,0.00,0.00,0.00,0.00,0.00,0.00,0.00,0.00,0.00,0.00,0.00,0.00,0.00,0.00,0.00,0.00,0.00,0.00,0.00,0.00,0.00,0.00,0.00,0.00,0.00,0.00,0.00,0.00,0.00,0.00,0.00,0.00,0.00,0.00,0.00,0.00,0.00,0.00,0.00,0.00,0.00,0.00,0.00,0.00,0.00,0.00,0.00,0.00,0.00,0.00,0.00,0.00,0.00,0.00,0.00,0.00,0.00,0.00,0.00,0.00,0.00,0.00,0.00,0.00,0.00,0.00,0.00,0.00,0.00,0.00,0.00,0.00,0.00,0.00,0.00,0.00,0.00,0.00,0.00,0.00,0.00,0.00,0.00,0.00,0.00,0.00,0.00,0.00,0.00,0.00,0.00,0.00,0.00,0.00,0.00,0.00,0.00,0.00,0.00,0.00,0.00,0.00,0.00,0.00,0.00,0.00,0.00,0.00,0.00,0.00,0.00,0.00,0.00,0.00,0.00,0.00,0.00,0.00,0.00,0.00,0.00,0.00,0.00,0.00,0.00,0.00,0.00,0.00,0.00,0.00,0.00,0.00,0.00,0.00,0.00,0.00,0.00,0.00,0.00,0.00,0.00,0.00,0.00,0.00,0.00,0.00,0.00,0.00,0.00,0.00,0.00,0.00,0.00,0.00,0.00,0.00,0.00,0.00,0.00,0.00,0.00,0.00,0.00,0.00,0.00,0.00,0.00,0.00,0.00,0.00,0.00,0.00,0.00,0.00,0.00,0.00,0.00,0.00,0.00,0.00,0.00,0.00,0.00,0.00,0.00,0.00,0.00,0.00,0.00,0.00,0.00,0.00,0.00,0.00,0.00,0.00,0.00,0.00,0.00,0.00,0.00,0.00,0.00,0.00,0.00,0.00,0.00,0.00,0.00,0.00,0.00,0.00,0.00,0.00,0.00,0.10,0.99,1.00,1.00,1.00,1.00,0.77,0.02,0.00,0.00,0.00,0.00,0.00,0.00,0.00,0.00,0.00,0.00,0.00,0.00,0.00,0.00,0.00,0.00,0.00,0.01,0.02,0.00,0.00,0.00,0.00,0.00,0.00,0.00,0.00,0.00,0.00,0.00,0.00,0.00,0.00,0.00,0.00,0.00,0.00,0.00,0.00,0.00,0.00,0.00,0.00,0.00,0.00,0.00,0.00,0.00,0.00,0.00,0.00,0.00,0.00,0.00,0.00,0.00,0.00,0.00,0.00,0.00,0.00,0.00,0.00,0.00,0.00,0.00,0.00,0.00,0.00,0.00,0.00,0.00,0.00,0.00,0.00,0.00,0.00,0.00,0.00,0.00,0.00,0.00,0.00,0.00,0.00,0.00,0.00,0.00,0.00,0.00,0.00,0.00,0.00,0.00,0.00,0.00,0.00,0.00,0.00,0.00,0.00,0.00,0.00,0.00,0.00,0.00,0.00,0.00,0.00,0.00,0.00,0.00,0.00,0.00,0.00,0.00,0.00,0.00,0.00,0.00,0.00,0.00,0.00,0.00,0.00,0.00,0.00,0.00,0.00,0.00,0.00,0.00,0.00,0.00,0.00,0.00,0.00,0.00,0.00,0.00,0.00,0.00,0.00,0.00,0.00,0.00,0.00,0.00,0.00,0.00,0.00,0.00,0.00,0.00,0.00,0.00,0.00,0.00,0.00,0.00,0.00,0.00,0.00,0.00,0.00,0.00,0.00,0.00,0.00,0.00,0.00,0.00,0.00,0.00,0.00,0.00,0.00,0.00,0.00,0.00,0.00,0.00,0.00,0.00,0.00,0.00,0.00,0.00,0.00,0.00,0.00,0.00,0.00,0.00,0.00,0.00,0.00,0.00,0.00,0.00,0.00,0.00,0.00,0.00,0.00,0.00,0.00,0.00,0.00,0.00,0.00,0.00,0.00,0.00,0.00,0.00,0.00,0.00,0.00,0.00,0.00,0.00,0.00,0.00,0.00,0.00,0.00,0.00,0.00,0.00,0.00,0.00,0.00,0.00,0.00,0.00,0.00,0.00,0.00,0.00,0.00,0.00,0.00,0.00,0.00,0.00,0.00,0.00,0.00,0.00,0.00,0.00,0.00,0.00,0.00,0.00,0.00,0.00,0.00,0.00,0.00,0.00,0.00,0.00,0.00,0.00,0.00,0.00,0.00,0.00,0.00,0.00,0.00,0.00,0.00,0.00,0.00,0.00,0.00,0.00,0.00,0.00,0.00,0.00,0.00,0.00,0.00,0.06,0.11,0.88,0.00,0.00,0.00,0.00,0.00,0.00,0.00,0.00,0.00,0.00,0.00,0.00,0.00,0.00,0.00,0.00,0.00,0.00,0.00,0.00,0.00,0.00,0.00,0.00,0.00,0.00,0.00,0.00,0.00,0.00,0.00,0.00,0.00,0.00,0.00,0.00,0.00,0.00,0.00,0.00,0.00,0.00,0.00,0.00,0.00,0.00,0.00,0.00,0.00,0.00,0.00,0.00,0.00,0.00,0.00,0.00,0.00,0.00,0.00,0.00,0.00,0.00,0.00,0.00,0.00,0.00,0.00,0.00,0.00,0.00,0.00,0.00,0.00,0.00,0.00,0.00,0.00,0.00,0.00,0.00,0.00,0.00,0.00,0.00,0.00,0.00,0.00,0.00,0.00,0.00,0.00,0.00,0.00,0.00,0.00,0.00,0.00,0.00,0.00,0.00,0.00,0.00,0.00,0.00,0.00,0.00,0.00,0.00,0.00,0.00,0.00,0.00,0.00,0.00,0.00,0.00,0.00,0.00,0.00,0.00,0.00,0.00,0.00,0.00,0.00,0.00,0.00,0.00,0.00,0.00,0.00,0.00,0.00,0.00,0.00,0.00,0.00,0.00,0.00,0.01,0.01,0.00,0.01,0.07,0.01,0.01,0.00,0.00,0.00,0.00,0.00,0.00,0.00,0.00,0.00,0.00,0.00,0.00,0.00,0.00,0.00,0.00,0.00,0.00,0.00,0.00,0.00,0.00,0.00,0.00,0.00,0.00,0.00,0.00,0.00,0.00,0.00,0.00,0.00,0.00,0.00,0.00,0.00,0.00,0.00,0.00,0.00,0.00,0.00,0.00,0.00,0.00,0.00,0.00,0.00,0.00,0.00,0.00,0.00,0.00,0.00,0.00,0.00,0.00,0.00,0.00,0.00,0.00,0.00,0.00,0.00,0.00,0.00,0.00,0.00,0.00,0.01,0.00,0.00,0.00,0.01,0.01,0.00,0.00,0.00,0.00,0.00,0.00,0.00,0.00,0.00,0.00,0.00,0.00,0.00,0.00,0.00,0.00,0.00,0.00,0.00,0.00,0.00,0.00,0.00,0.00,0.00,0.00,0.00,0.00,0.00,0.00,0.00,0.00,0.00,0.00,0.00,0.00,0.00,0.00,0.00,0.00,0.00,0.00,0.00,0.00,0.00,0.00,0.00,0.00,0.00,0.00,0.00,0.00,0.00,0.00,0.00,0.00,0.00,0.00,0.00,0.00,0.00,0.00,0.00,0.00,0.00,0.00,0.00,0.00,0.00,0.00,0.00,0.00,0.00,0.00,0.00,0.00,0.00,0.00,0.00,0.00,0.00,0.00,0.00,0.00],[0.00,0.00,0.00,0.00,0.00,0.00,0.00,0.00,0.00,0.00,0.00,0.00,0.00,0.00,0.00,0.00,0.00,0.00,0.00,0.00,0.00,0.00,0.00,0.00,0.00,0.00,0.00,0.00,0.00,0.00,0.00,0.00,0.00,0.00,0.00,0.00,0.00,0.00,0.00,0.00,0.00,0.00,0.00,0.00,0.00,0.00,0.00,0.00,0.00,0.00,0.00,0.00,0.00,0.00,0.00,0.00,0.00,0.00,0.00,0.00,0.00,0.00,0.00,0.00,0.00,0.00,0.00,0.00,0.00,0.00,0.00,0.00,0.00,0.00,0.00,0.00,0.00,0.00,0.00,0.00,0.00,0.00,0.00,0.00,0.00,0.00,0.00,0.00,0.00,0.00,0.00,0.00,0.00,0.00,0.00,0.00,0.00,0.00,0.00,0.00,0.00,0.00,0.00,0.00,0.00,0.00,0.00,0.00,0.00,0.00,0.00,0.00,0.00,0.00,0.00,0.00,0.00,0.00,0.00,0.00,0.00,0.00,0.00,0.00,0.00,0.00,0.00,0.00,0.00,0.00,0.00,0.00,0.00,0.00,0.00,0.00,0.00,0.00,0.00,0.00,0.00,0.00,0.00,0.00,0.00,0.00,0.00,0.00,0.00,0.00,0.00,0.00,0.00,0.00,0.00,0.00,0.00,0.00,0.00,0.00,0.00,0.00,0.00,0.00,0.00,0.00,0.00,0.00,0.00,0.00,0.00,0.00,0.00,0.00,0.00,0.00,0.00,0.00,0.00,0.00,0.00,0.00,0.00,0.00,0.00,0.00,0.00,0.00,0.00,0.00,0.00,0.00,0.00,0.00,0.00,0.00,0.00,0.00,0.00,0.00,0.00,0.00,0.00,0.00,0.00,0.00,0.00,0.00,0.00,0.00,0.00,0.00,0.00,0.00,0.00,0.00,0.00,0.00,0.00,0.00,0.00,0.00,0.00,0.00,0.00,0.00,0.00,0.00,0.00,0.00,0.00,0.00,0.00,0.00,0.00,0.00,0.00,0.00,0.00,0.00,0.00,0.00,0.00,0.00,0.00,0.00,0.00,0.00,0.00,0.00,0.00,0.00,0.00,0.00,0.00,0.00,0.00,0.00,0.02,0.08,0.96,1.00,1.00,1.00,0.87,0.04,0.00,0.00,0.00,0.00,0.00,0.00,0.00,0.00,0.00,0.00,0.00,0.00,0.00,0.00,0.00,0.00,0.00,0.00,0.01,0.00,0.00,0.00,0.00,0.00,0.00,0.00,0.00,0.00,0.00,0.00,0.00,0.00,0.00,0.00,0.00,0.00,0.00,0.00,0.00,0.00,0.00,0.00,0.00,0.00,0.00,0.00,0.00,0.00,0.00,0.00,0.00,0.00,0.00,0.00,0.00,0.00,0.00,0.00,0.00,0.00,0.00,0.00,0.00,0.00,0.00,0.00,0.00,0.00,0.00,0.00,0.00,0.00,0.00,0.00,0.00,0.00,0.00,0.00,0.00,0.00,0.00,0.00,0.00,0.00,0.00,0.00,0.00,0.00,0.00,0.00,0.00,0.00,0.00,0.00,0.00,0.00,0.00,0.00,0.00,0.00,0.00,0.00,0.00,0.00,0.00,0.00,0.00,0.00,0.00,0.00,0.00,0.00,0.00,0.00,0.00,0.00,0.00,0.00,0.00,0.00,0.00,0.00,0.00,0.00,0.00,0.00,0.00,0.00,0.00,0.00,0.00,0.00,0.00,0.00,0.00,0.00,0.00,0.00,0.00,0.00,0.00,0.00,0.00,0.00,0.00,0.00,0.00,0.00,0.00,0.00,0.00,0.00,0.00,0.00,0.00,0.00,0.00,0.00,0.00,0.00,0.00,0.00,0.00,0.00,0.00,0.00,0.00,0.00,0.00,0.00,0.00,0.00,0.00,0.00,0.00,0.00,0.00,0.00,0.00,0.00,0.00,0.00,0.00,0.00,0.00,0.00,0.00,0.00,0.00,0.00,0.00,0.00,0.00,0.00,0.00,0.00,0.00,0.00,0.00,0.00,0.00,0.00,0.00,0.00,0.00,0.00,0.00,0.00,0.00,0.00,0.00,0.00,0.00,0.00,0.00,0.00,0.00,0.00,0.00,0.00,0.00,0.00,0.00,0.00,0.00,0.00,0.00,0.00,0.00,0.00,0.00,0.00,0.00,0.00,0.00,0.00,0.00,0.00,0.00,0.00,0.00,0.00,0.00,0.00,0.00,0.00,0.00,0.00,0.00,0.00,0.00,0.00,0.00,0.00,0.00,0.00,0.00,0.00,0.00,0.00,0.00,0.00,0.00,0.00,0.00,0.00,0.00,0.00,0.00,0.00,0.00,0.00,0.00,0.00,0.00,0.00,0.00,0.00,0.00,0.00,0.00,0.00,0.00,0.00,0.00,0.00,0.00,0.01,0.00,0.03,0.00,0.00,0.00,0.00,0.00,0.00,0.00,0.00,0.00,0.00,0.00,0.00,0.00,0.00,0.00,0.00,0.00,0.00,0.00,0.00,0.00,0.00,0.00,0.00,0.00,0.00,0.00,0.00,0.00,0.00,0.00,0.00,0.00,0.00,0.00,0.00,0.00,0.00,0.00,0.00,0.00,0.00,0.00,0.00,0.00,0.00,0.00,0.00,0.00,0.00,0.00,0.00,0.00,0.00,0.00,0.00,0.00,0.00,0.00,0.00,0.00,0.00,0.00,0.00,0.00,0.00,0.00,0.00,0.00,0.00,0.00,0.00,0.00,0.00,0.00,0.00,0.00,0.00,0.00,0.00,0.00,0.00,0.00,0.00,0.00,0.00,0.00,0.00,0.00,0.00,0.00,0.00,0.00,0.00,0.00,0.00,0.00,0.00,0.00,0.00,0.00,0.00,0.00,0.00,0.00,0.00,0.00,0.00,0.00,0.00,0.00,0.00,0.00,0.00,0.00,0.00,0.00,0.00,0.00,0.00,0.00,0.00,0.00,0.00,0.00,0.00,0.00,0.00,0.00,0.00,0.00,0.00,0.00,0.00,0.00,0.00,0.00,0.00,0.00,0.03,0.02,0.01,0.05,0.20,0.05,0.06,0.02,0.00,0.01,0.00,0.01,0.00,0.00,0.00,0.00,0.00,0.00,0.00,0.00,0.00,0.00,0.00,0.00,0.00,0.00,0.00,0.00,0.00,0.00,0.00,0.00,0.00,0.00,0.00,0.00,0.00,0.00,0.00,0.00,0.00,0.00,0.00,0.00,0.00,0.00,0.00,0.00,0.00,0.00,0.01,0.00,0.00,0.00,0.00,0.00,0.00,0.00,0.00,0.00,0.00,0.00,0.03,0.01,0.00,0.00,0.00,0.00,0.00,0.00,0.00,0.00,0.00,0.00,0.00,0.00,0.01,0.01,0.00,0.01,0.00,0.12,0.11,0.02,0.01,0.01,0.00,0.00,0.00,0.00,0.00,0.00,0.00,0.00,0.00,0.00,0.00,0.00,0.00,0.00,0.00,0.00,0.00,0.00,0.00,0.00,0.00,0.00,0.00,0.00,0.03,0.00,0.03,0.01,0.00,0.00,0.00,0.00,0.00,0.00,0.00,0.00,0.00,0.00,0.00,0.00,0.00,0.00,0.00,0.00,0.00,0.00,0.00,0.00,0.00,0.00,0.00,0.00,0.00,0.00,0.00,0.00,0.00,0.00,0.00,0.00,0.00,0.00,0.00,0.00,0.00,0.00,0.00,0.00,0.00,0.00,0.00,0.00,0.00,0.00,0.00,0.00,0.00,0.00,0.00,0.00,0.00],[0.00,0.00,0.00,0.00,0.00,0.00,0.00,0.00,0.00,0.00,0.00,0.00,0.00,0.00,0.00,0.00,0.00,0.00,0.00,0.00,0.00,0.00,0.00,0.00,0.00,0.00,0.00,0.00,0.00,0.00,0.00,0.00,0.00,0.00,0.00,0.00,0.00,0.00,0.00,0.00,0.00,0.00,0.00,0.00,0.00,0.00,0.00,0.00,0.00,0.00,0.00,0.00,0.00,0.00,0.00,0.00,0.00,0.00,0.00,0.00,0.00,0.00,0.00,0.00,0.00,0.00,0.00,0.00,0.00,0.00,0.00,0.00,0.00,0.00,0.00,0.00,0.00,0.00,0.00,0.00,0.00,0.00,0.00,0.00,0.00,0.00,0.00,0.00,0.00,0.00,0.00,0.00,0.00,0.00,0.00,0.00,0.00,0.00,0.00,0.00,0.00,0.00,0.00,0.00,0.00,0.00,0.00,0.00,0.00,0.00,0.00,0.00,0.00,0.00,0.00,0.00,0.00,0.00,0.00,0.00,0.00,0.00,0.00,0.00,0.00,0.00,0.00,0.00,0.00,0.00,0.00,0.00,0.00,0.00,0.00,0.00,0.00,0.00,0.00,0.00,0.00,0.00,0.00,0.00,0.00,0.00,0.00,0.00,0.00,0.00,0.00,0.00,0.00,0.00,0.00,0.00,0.00,0.00,0.00,0.00,0.00,0.00,0.00,0.00,0.00,0.00,0.00,0.00,0.00,0.00,0.00,0.00,0.00,0.00,0.00,0.00,0.00,0.00,0.00,0.00,0.00,0.00,0.00,0.00,0.00,0.00,0.00,0.00,0.00,0.00,0.00,0.00,0.00,0.00,0.00,0.00,0.00,0.00,0.00,0.00,0.00,0.00,0.00,0.00,0.00,0.00,0.00,0.00,0.00,0.00,0.00,0.00,0.00,0.00,0.00,0.00,0.00,0.00,0.00,0.00,0.00,0.00,0.00,0.00,0.00,0.00,0.00,0.00,0.00,0.00,0.00,0.00,0.00,0.00,0.00,0.00,0.00,0.00,0.00,0.00,0.00,0.00,0.00,0.00,0.00,0.00,0.00,0.00,0.00,0.00,0.00,0.00,0.00,0.00,0.00,0.00,0.00,0.00,0.00,0.00,0.13,1.00,1.00,1.00,1.00,0.95,0.18,0.00,0.00,0.00,0.00,0.00,0.00,0.00,0.00,0.00,0.00,0.00,0.00,0.00,0.00,0.00,0.00,0.00,0.00,0.00,0.00,0.00,0.00,0.00,0.00,0.00,0.00,0.00,0.00,0.00,0.00,0.00,0.00,0.00,0.00,0.00,0.00,0.00,0.00,0.00,0.00,0.00,0.00,0.00,0.00,0.00,0.00,0.00,0.00,0.00,0.00,0.00,0.00,0.00,0.00,0.00,0.00,0.00,0.00,0.00,0.00,0.00,0.00,0.00,0.00,0.00,0.00,0.00,0.00,0.00,0.00,0.00,0.00,0.00,0.00,0.00,0.00,0.00,0.00,0.00,0.00,0.00,0.00,0.00,0.00,0.00,0.00,0.00,0.00,0.00,0.00,0.00,0.00,0.00,0.00,0.00,0.00,0.00,0.00,0.00,0.00,0.00,0.00,0.00,0.00,0.00,0.00,0.00,0.00,0.00,0.00,0.00,0.00,0.00,0.00,0.00,0.00,0.00,0.00,0.00,0.00,0.00,0.00,0.00,0.00,0.00,0.00,0.00,0.00,0.00,0.00,0.00,0.00,0.00,0.00,0.00,0.00,0.00,0.00,0.00,0.00,0.00,0.00,0.00,0.00,0.00,0.00,0.00,0.00,0.00,0.00,0.00,0.00,0.00,0.00,0.00,0.00,0.00,0.00,0.00,0.00,0.00,0.00,0.00,0.00,0.00,0.00,0.00,0.00,0.00,0.00,0.00,0.00,0.00,0.00,0.00,0.00,0.00,0.00,0.00,0.00,0.00,0.00,0.00,0.00,0.00,0.00,0.00,0.00,0.00,0.00,0.00,0.00,0.00,0.00,0.00,0.00,0.00,0.00,0.00,0.00,0.00,0.00,0.00,0.00,0.00,0.00,0.00,0.00,0.00,0.00,0.00,0.00,0.00,0.00,0.00,0.00,0.00,0.00,0.00,0.00,0.00,0.00,0.00,0.00,0.00,0.00,0.00,0.00,0.00,0.00,0.00,0.00,0.00,0.00,0.00,0.00,0.00,0.00,0.00,0.00,0.00,0.00,0.00,0.00,0.00,0.00,0.00,0.00,0.00,0.00,0.00,0.00,0.00,0.00,0.00,0.00,0.00,0.00,0.00,0.00,0.00,0.00,0.00,0.00,0.00,0.00,0.00,0.00,0.00,0.00,0.00,0.00,0.00,0.00,0.00,0.00,0.00,0.00,0.00,0.00,0.00,0.00,0.00,0.00,0.00,0.00,0.00,0.01,0.01,0.00,0.00,0.00,0.00,0.00,0.00,0.00,0.00,0.00,0.00,0.00,0.00,0.00,0.00,0.00,0.00,0.00,0.00,0.00,0.00,0.00,0.00,0.00,0.00,0.00,0.00,0.00,0.00,0.00,0.00,0.00,0.00,0.00,0.00,0.00,0.00,0.00,0.00,0.00,0.00,0.00,0.00,0.00,0.00,0.00,0.00,0.00,0.00,0.00,0.00,0.00,0.00,0.00,0.00,0.00,0.00,0.00,0.00,0.00,0.00,0.00,0.00,0.00,0.00,0.00,0.00,0.00,0.00,0.00,0.00,0.00,0.00,0.00,0.00,0.00,0.00,0.00,0.00,0.00,0.00,0.00,0.00,0.00,0.00,0.00,0.00,0.00,0.00,0.00,0.00,0.00,0.00,0.00,0.00,0.00,0.00,0.00,0.00,0.00,0.00,0.00,0.00,0.00,0.00,0.00,0.00,0.00,0.00,0.00,0.00,0.00,0.00,0.00,0.00,0.00,0.00,0.00,0.00,0.00,0.00,0.00,0.00,0.00,0.00,0.00,0.00,0.00,0.00,0.00,0.00,0.00,0.00,0.00,0.00,0.00,0.00,0.00,0.00,0.00,0.00,0.00,0.00,0.00,0.02,0.01,0.01,0.00,0.00,0.00,0.00,0.00,0.00,0.00,0.00,0.00,0.00,0.00,0.00,0.00,0.00,0.00,0.00,0.00,0.00,0.00,0.00,0.00,0.00,0.00,0.00,0.00,0.00,0.00,0.00,0.00,0.00,0.00,0.00,0.00,0.00,0.00,0.00,0.00,0.00,0.00,0.00,0.00,0.00,0.00,0.00,0.00,0.00,0.00,0.00,0.00,0.00,0.00,0.00,0.00,0.00,0.00,0.02,0.01,0.00,0.00,0.00,0.00,0.00,0.00,0.00,0.00,0.00,0.00,0.00,0.00,0.00,0.00,0.00,0.00,0.00,0.01,0.02,0.00,0.00,0.00,0.00,0.00,0.00,0.00,0.00,0.00,0.00,0.00,0.00,0.00,0.00,0.00,0.00,0.00,0.00,0.00,0.00,0.00,0.00,0.00,0.00,0.00,0.00,0.00,0.00,0.00,0.00,0.00,0.00,0.00,0.00,0.00,0.00,0.00,0.00,0.00,0.00,0.00,0.00,0.00,0.00,0.00,0.00,0.00,0.00,0.00,0.00,0.00,0.00,0.00,0.00,0.00,0.00,0.00,0.00,0.00,0.00,0.00,0.00,0.00,0.00,0.00,0.00,0.00,0.00,0.00,0.00,0.00,0.00,0.00,0.00,0.00,0.00,0.00,0.00,0.00,0.00,0.00,0.00,0.00,0.00],[0.00,0.00,0.00,0.00,0.00,0.00,0.00,0.00,0.00,0.00,0.00,0.00,0.00,0.00,0.00,0.00,0.00,0.00,0.00,0.00,0.00,0.00,0.00,0.00,0.00,0.00,0.00,0.00,0.00,0.00,0.00,0.00,0.00,0.00,0.00,0.00,0.00,0.00,0.00,0.00,0.00,0.00,0.00,0.00,0.00,0.00,0.00,0.00,0.00,0.00,0.00,0.00,0.00,0.00,0.00,0.00,0.00,0.00,0.00,0.00,0.00,0.00,0.00,0.00,0.00,0.00,0.00,0.00,0.00,0.00,0.00,0.00,0.00,0.00,0.00,0.00,0.00,0.00,0.00,0.00,0.00,0.00,0.00,0.00,0.00,0.00,0.00,0.00,0.00,0.00,0.00,0.00,0.00,0.00,0.00,0.00,0.00,0.00,0.00,0.00,0.00,0.00,0.00,0.00,0.00,0.00,0.00,0.00,0.00,0.00,0.00,0.00,0.00,0.00,0.00,0.00,0.00,0.00,0.00,0.00,0.00,0.00,0.00,0.00,0.00,0.00,0.00,0.00,0.00,0.00,0.00,0.00,0.00,0.00,0.00,0.00,0.00,0.00,0.00,0.00,0.00,0.00,0.00,0.00,0.00,0.00,0.00,0.00,0.00,0.00,0.00,0.00,0.00,0.00,0.00,0.00,0.00,0.00,0.00,0.00,0.00,0.00,0.00,0.00,0.00,0.00,0.00,0.00,0.00,0.00,0.00,0.00,0.00,0.00,0.00,0.00,0.00,0.00,0.00,0.00,0.00,0.00,0.00,0.00,0.00,0.00,0.00,0.00,0.00,0.00,0.00,0.00,0.00,0.00,0.00,0.00,0.00,0.00,0.00,0.00,0.00,0.00,0.00,0.00,0.00,0.00,0.00,0.00,0.00,0.00,0.00,0.00,0.00,0.00,0.00,0.00,0.00,0.00,0.00,0.00,0.00,0.00,0.00,0.00,0.00,0.00,0.00,0.00,0.00,0.00,0.00,0.00,0.00,0.00,0.00,0.00,0.00,0.00,0.00,0.00,0.00,0.00,0.00,0.00,0.00,0.00,0.00,0.00,0.00,0.00,0.00,0.00,0.00,0.00,0.00,0.00,0.00,0.00,0.00,0.00,0.28,0.77,0.87,1.00,1.00,1.00,0.97,0.06,0.01,0.00,0.00,0.00,0.00,0.00,0.00,0.00,0.00,0.00,0.00,0.00,0.00,0.00,0.00,0.00,0.00,0.00,0.00,0.00,0.00,0.00,0.00,0.00,0.00,0.00,0.00,0.00,0.00,0.00,0.00,0.00,0.00,0.00,0.00,0.00,0.00,0.00,0.00,0.00,0.00,0.00,0.00,0.00,0.00,0.00,0.00,0.00,0.00,0.00,0.00,0.00,0.00,0.00,0.00,0.00,0.00,0.00,0.00,0.00,0.00,0.00,0.00,0.00,0.00,0.00,0.00,0.00,0.00,0.00,0.00,0.00,0.00,0.00,0.00,0.00,0.00,0.00,0.00,0.00,0.00,0.00,0.00,0.00,0.00,0.00,0.00,0.00,0.00,0.00,0.00,0.00,0.00,0.00,0.00,0.00,0.00,0.00,0.00,0.00,0.00,0.00,0.00,0.00,0.00,0.00,0.00,0.00,0.00,0.00,0.00,0.00,0.00,0.00,0.00,0.00,0.00,0.00,0.00,0.00,0.00,0.00,0.00,0.00,0.00,0.00,0.00,0.00,0.00,0.00,0.00,0.00,0.00,0.00,0.00,0.00,0.00,0.00,0.00,0.00,0.00,0.00,0.00,0.00,0.00,0.00,0.00,0.00,0.00,0.00,0.00,0.00,0.00,0.00,0.00,0.00,0.00,0.00,0.00,0.00,0.00,0.00,0.00,0.00,0.00,0.00,0.00,0.00,0.00,0.00,0.00,0.00,0.00,0.00,0.00,0.00,0.00,0.00,0.00,0.00,0.00,0.00,0.00,0.00,0.00,0.00,0.00,0.00,0.00,0.00,0.00,0.00,0.00,0.00,0.00,0.00,0.00,0.00,0.00,0.00,0.00,0.00,0.00,0.00,0.00,0.00,0.00,0.00,0.00,0.00,0.00,0.00,0.00,0.00,0.00,0.00,0.00,0.00,0.00,0.00,0.00,0.00,0.00,0.00,0.00,0.00,0.00,0.00,0.00,0.00,0.00,0.00,0.00,0.00,0.00,0.00,0.00,0.00,0.00,0.00,0.00,0.00,0.00,0.00,0.00,0.00,0.00,0.00,0.00,0.00,0.00,0.00,0.00,0.00,0.00,0.00,0.00,0.00,0.00,0.00,0.00,0.00,0.00,0.00,0.00,0.00,0.00,0.00,0.00,0.00,0.00,0.00,0.00,0.00,0.00,0.00,0.00,0.00,0.00,0.00,0.00,0.00,0.00,0.00,0.00,0.00,0.01,0.00,0.00,0.00,0.00,0.00,0.00,0.00,0.00,0.00,0.00,0.00,0.00,0.00,0.00,0.00,0.00,0.00,0.00,0.00,0.00,0.00,0.00,0.00,0.00,0.00,0.00,0.00,0.00,0.00,0.00,0.00,0.00,0.00,0.00,0.00,0.00,0.00,0.00,0.00,0.00,0.00,0.00,0.00,0.00,0.00,0.00,0.00,0.00,0.00,0.00,0.00,0.00,0.00,0.00,0.00,0.00,0.00,0.00,0.00,0.00,0.00,0.00,0.00,0.00,0.00,0.00,0.00,0.00,0.00,0.00,0.00,0.00,0.00,0.00,0.00,0.00,0.00,0.00,0.00,0.00,0.00,0.00,0.00,0.00,0.00,0.00,0.00,0.00,0.00,0.00,0.00,0.00,0.00,0.00,0.00,0.00,0.00,0.00,0.00,0.00,0.00,0.00,0.00,0.00,0.00,0.00,0.00,0.00,0.00,0.00,0.00,0.00,0.00,0.00,0.00,0.00,0.00,0.00,0.00,0.00,0.00,0.00,0.00,0.00,0.00,0.00,0.00,0.00,0.00,0.00,0.00,0.00,0.00,0.00,0.00,0.00,0.00,0.00,0.00,0.00,0.00,0.00,0.00,0.00,0.00,0.00,0.00,0.00,0.00,0.00,0.00,0.00,0.00,0.00,0.00,0.00,0.00,0.00,0.00,0.00,0.00,0.00,0.00,0.00,0.00,0.00,0.00,0.00,0.00,0.00,0.00,0.00,0.00,0.00,0.00,0.00,0.00,0.00,0.00,0.00,0.00,0.00,0.00,0.00,0.00,0.00,0.00,0.00,0.00,0.00,0.00,0.00,0.00,0.00,0.00,0.00,0.00,0.00,0.00,0.00,0.00,0.00,0.00,0.00,0.00,0.00,0.00,0.00,0.00,0.00,0.00,0.00,0.00,0.00,0.00,0.00,0.00,0.00,0.00,0.00,0.00,0.00,0.00,0.00,0.00,0.00,0.00,0.00,0.00,0.00,0.00,0.00,0.00,0.00,0.00,0.00,0.00,0.00,0.00,0.00,0.00,0.00,0.00,0.00,0.00,0.00,0.00,0.00,0.00,0.00,0.00,0.00,0.00,0.00,0.00,0.00,0.00,0.00,0.00,0.00,0.00,0.00,0.00,0.00,0.00,0.00,0.00,0.00,0.00,0.00,0.00,0.00,0.00,0.00,0.00,0.00,0.00,0.00,0.00,0.00,0.00,0.00,0.00,0.00,0.00,0.00,0.00,0.00,0.00,0.00,0.00,0.00,0.00,0.00,0.00,0.00,0.00,0.00,0.00,0.00,0.00,0.00,0.00,0.00,0.00,0.00,0.00],[0.00,0.00,0.00,0.00,0.00,0.00,0.00,0.00,0.00,0.00,0.00,0.00,0.00,0.00,0.00,0.00,0.00,0.00,0.00,0.00,0.00,0.00,0.00,0.00,0.00,0.00,0.00,0.00,0.00,0.00,0.00,0.00,0.00,0.00,0.00,0.00,0.00,0.00,0.00,0.00,0.00,0.00,0.00,0.00,0.00,0.00,0.00,0.00,0.00,0.00,0.00,0.00,0.00,0.00,0.00,0.00,0.00,0.00,0.00,0.00,0.00,0.00,0.00,0.00,0.00,0.00,0.00,0.00,0.00,0.00,0.00,0.00,0.00,0.00,0.00,0.00,0.00,0.00,0.00,0.00,0.00,0.00,0.00,0.00,0.00,0.00,0.00,0.00,0.00,0.00,0.00,0.00,0.00,0.00,0.00,0.00,0.00,0.00,0.00,0.00,0.00,0.00,0.00,0.00,0.00,0.00,0.00,0.00,0.00,0.00,0.00,0.00,0.00,0.00,0.00,0.00,0.00,0.00,0.00,0.00,0.00,0.00,0.00,0.00,0.00,0.00,0.00,0.00,0.00,0.00,0.00,0.00,0.00,0.00,0.00,0.00,0.00,0.00,0.00,0.00,0.00,0.00,0.00,0.00,0.00,0.00,0.00,0.00,0.00,0.00,0.00,0.00,0.00,0.00,0.00,0.00,0.00,0.00,0.00,0.00,0.00,0.00,0.00,0.00,0.00,0.00,0.00,0.00,0.00,0.00,0.00,0.00,0.00,0.00,0.00,0.00,0.00,0.00,0.00,0.00,0.00,0.00,0.00,0.00,0.00,0.00,0.00,0.00,0.00,0.00,0.00,0.00,0.00,0.00,0.00,0.00,0.00,0.00,0.00,0.00,0.00,0.00,0.00,0.00,0.00,0.00,0.00,0.00,0.00,0.00,0.00,0.00,0.00,0.00,0.00,0.00,0.00,0.00,0.00,0.00,0.00,0.00,0.00,0.00,0.00,0.00,0.00,0.00,0.00,0.00,0.00,0.00,0.00,0.00,0.00,0.00,0.00,0.00,0.00,0.00,0.00,0.00,0.00,0.00,0.00,0.00,0.00,0.00,0.00,0.00,0.00,0.00,0.00,0.00,0.00,0.00,0.00,0.00,0.00,0.00,0.02,0.02,0.04,0.95,1.00,1.00,1.00,0.97,0.05,0.01,0.00,0.00,0.00,0.00,0.00,0.00,0.00,0.00,0.00,0.00,0.00,0.00,0.00,0.00,0.00,0.00,0.00,0.00,0.00,0.00,0.00,0.00,0.00,0.00,0.00,0.00,0.00,0.00,0.00,0.00,0.00,0.00,0.00,0.00,0.00,0.00,0.00,0.00,0.00,0.00,0.00,0.00,0.00,0.00,0.00,0.00,0.00,0.00,0.00,0.00,0.00,0.00,0.00,0.00,0.00,0.00,0.00,0.00,0.00,0.00,0.00,0.00,0.00,0.00,0.00,0.00,0.00,0.00,0.00,0.00,0.00,0.00,0.00,0.00,0.00,0.00,0.00,0.00,0.00,0.00,0.00,0.00,0.00,0.00,0.00,0.00,0.00,0.00,0.00,0.00,0.00,0.00,0.00,0.00,0.00,0.00,0.00,0.00,0.00,0.00,0.00,0.00,0.00,0.00,0.00,0.00,0.00,0.00,0.00,0.00,0.00,0.00,0.00,0.00,0.00,0.00,0.00,0.00,0.00,0.00,0.00,0.00,0.00,0.00,0.00,0.00,0.00,0.00,0.00,0.00,0.00,0.00,0.00,0.00,0.00,0.00,0.00,0.00,0.00,0.00,0.00,0.00,0.00,0.00,0.00,0.00,0.00,0.00,0.00,0.00,0.00,0.00,0.00,0.00,0.00,0.00,0.00,0.00,0.00,0.00,0.00,0.00,0.00,0.00,0.00,0.00,0.00,0.00,0.00,0.00,0.00,0.00,0.00,0.00,0.00,0.00,0.00,0.00,0.00,0.00,0.00,0.00,0.00,0.00,0.00,0.00,0.00,0.00,0.00,0.00,0.00,0.00,0.00,0.00,0.00,0.00,0.00,0.00,0.00,0.00,0.00,0.00,0.00,0.00,0.00,0.00,0.00,0.00,0.00,0.00,0.00,0.00,0.00,0.00,0.00,0.00,0.00,0.00,0.00,0.00,0.00,0.00,0.00,0.00,0.00,0.00,0.00,0.00,0.00,0.00,0.00,0.00,0.00,0.00,0.00,0.00,0.00,0.00,0.00,0.00,0.00,0.00,0.00,0.00,0.00,0.00,0.00,0.00,0.00,0.00,0.00,0.00,0.00,0.00,0.00,0.00,0.00,0.00,0.00,0.00,0.00,0.00,0.00,0.00,0.00,0.00,0.00,0.00,0.00,0.00,0.00,0.00,0.00,0.00,0.00,0.00,0.00,0.00,0.00,0.00,0.00,0.00,0.00,0.00,0.00,0.00,0.00,0.00,0.00,0.00,0.00,0.00,0.00,0.00,0.00,0.00,0.00,0.00,0.00,0.00,0.00,0.00,0.00,0.00,0.00,0.00,0.00,0.00,0.00,0.00,0.00,0.00,0.00,0.00,0.00,0.00,0.00,0.00,0.00,0.00,0.00,0.00,0.00,0.00,0.00,0.00,0.00,0.00,0.00,0.00,0.00,0.00,0.00,0.00,0.00,0.00,0.00,0.00,0.00,0.00,0.00,0.00,0.00,0.00,0.00,0.00,0.00,0.00,0.00,0.00,0.00,0.00,0.00,0.00,0.00,0.00,0.00,0.00,0.00,0.00,0.00,0.00,0.00,0.00,0.00,0.00,0.00,0.00,0.00,0.00,0.00,0.00,0.00,0.00,0.00,0.00,0.00,0.00,0.00,0.00,0.00,0.00,0.00,0.00,0.00,0.00,0.00,0.00,0.00,0.00,0.00,0.00,0.00,0.00,0.00,0.00,0.00,0.00,0.00,0.00,0.00,0.00,0.00,0.00,0.00,0.00,0.00,0.00,0.00,0.00,0.00,0.00,0.00,0.00,0.00,0.00,0.00,0.00,0.00,0.00,0.00,0.00,0.00,0.00,0.00,0.00,0.00,0.00,0.00,0.00,0.00,0.00,0.00,0.00,0.00,0.00,0.00,0.00,0.00,0.00,0.00,0.00,0.00,0.00,0.00,0.00,0.00,0.00,0.00,0.00,0.00,0.00,0.00,0.00,0.00,0.00,0.00,0.00,0.00,0.00,0.00,0.00,0.00,0.00,0.00,0.00,0.00,0.00,0.00,0.00,0.00,0.00,0.00,0.00,0.00,0.00,0.00,0.00,0.00,0.00,0.00,0.00,0.00,0.00,0.00,0.00,0.00,0.00,0.00,0.00,0.00,0.00,0.00,0.00,0.00,0.00,0.00,0.00,0.00,0.00,0.00,0.00,0.00,0.00,0.00,0.00,0.00,0.00,0.00,0.00,0.00,0.00,0.00,0.00,0.00,0.00,0.00,0.00,0.00,0.00,0.00,0.00,0.00,0.00,0.00,0.00,0.00,0.00,0.00,0.00,0.00,0.00,0.00,0.00,0.00,0.00,0.00,0.00,0.00,0.00,0.00,0.00,0.00,0.00,0.00,0.00,0.00,0.00,0.00,0.00,0.00,0.00,0.00,0.00,0.00,0.00,0.00,0.00,0.00,0.00,0.00,0.00,0.00,0.00,0.00,0.00,0.00,0.00,0.00,0.00,0.00,0.00,0.00,0.00,0.00,0.00,0.00,0.00,0.00,0.00,0.00,0.00,0.00,0.00,0.00,0.00,0.00,0.00,0.00,0.00,0.00,0.00],[0.00,0.00,0.00,0.00,0.00,0.00,0.00,0.00,0.00,0.00,0.00,0.00,0.00,0.00,0.00,0.00,0.00,0.00,0.00,0.00,0.00,0.00,0.00,0.00,0.00,0.00,0.00,0.00,0.00,0.00,0.00,0.00,0.00,0.00,0.00,0.00,0.00,0.00,0.00,0.00,0.00,0.00,0.00,0.00,0.00,0.00,0.00,0.00,0.00,0.00,0.00,0.00,0.00,0.00,0.00,0.00,0.00,0.00,0.00,0.00,0.00,0.00,0.00,0.00,0.00,0.00,0.00,0.00,0.00,0.00,0.00,0.00,0.00,0.00,0.00,0.00,0.00,0.00,0.00,0.00,0.00,0.00,0.00,0.00,0.00,0.00,0.00,0.00,0.00,0.00,0.00,0.00,0.00,0.00,0.00,0.00,0.00,0.00,0.00,0.00,0.00,0.00,0.00,0.00,0.00,0.00,0.00,0.00,0.00,0.00,0.00,0.00,0.00,0.00,0.00,0.00,0.00,0.00,0.00,0.00,0.00,0.00,0.00,0.00,0.00,0.00,0.00,0.00,0.00,0.00,0.00,0.00,0.00,0.00,0.00,0.00,0.00,0.00,0.00,0.00,0.00,0.00,0.00,0.00,0.00,0.00,0.00,0.00,0.00,0.00,0.00,0.00,0.00,0.00,0.00,0.00,0.00,0.00,0.00,0.00,0.00,0.00,0.00,0.00,0.00,0.00,0.00,0.00,0.00,0.00,0.00,0.00,0.00,0.00,0.00,0.00,0.00,0.00,0.00,0.00,0.00,0.00,0.00,0.00,0.00,0.00,0.00,0.00,0.00,0.00,0.00,0.00,0.00,0.00,0.00,0.00,0.00,0.00,0.00,0.00,0.00,0.00,0.00,0.00,0.00,0.00,0.00,0.00,0.00,0.00,0.00,0.00,0.00,0.00,0.00,0.00,0.00,0.00,0.00,0.00,0.00,0.00,0.00,0.00,0.00,0.00,0.00,0.00,0.00,0.00,0.00,0.00,0.00,0.00,0.00,0.00,0.00,0.00,0.00,0.00,0.00,0.00,0.00,0.00,0.00,0.00,0.00,0.00,0.00,0.00,0.00,0.00,0.00,0.00,0.00,0.00,0.00,0.00,0.00,0.00,0.00,0.00,0.00,0.18,0.97,1.00,1.00,1.00,0.51,0.01,0.00,0.00,0.00,0.00,0.00,0.00,0.00,0.00,0.00,0.00,0.00,0.00,0.00,0.00,0.00,0.00,0.00,0.00,0.00,0.00,0.00,0.00,0.00,0.00,0.00,0.00,0.00,0.00,0.00,0.00,0.00,0.00,0.00,0.00,0.00,0.00,0.00,0.00,0.00,0.00,0.00,0.00,0.00,0.00,0.00,0.00,0.00,0.00,0.00,0.00,0.00,0.00,0.00,0.00,0.00,0.00,0.00,0.00,0.00,0.00,0.00,0.00,0.00,0.00,0.00,0.00,0.00,0.00,0.00,0.00,0.00,0.00,0.00,0.00,0.00,0.00,0.00,0.00,0.00,0.00,0.00,0.00,0.00,0.00,0.00,0.00,0.00,0.00,0.00,0.00,0.00,0.00,0.00,0.00,0.00,0.00,0.00,0.00,0.00,0.00,0.00,0.00,0.00,0.00,0.00,0.00,0.00,0.00,0.00,0.00,0.00,0.00,0.00,0.00,0.00,0.00,0.00,0.00,0.00,0.00,0.00,0.00,0.00,0.00,0.00,0.00,0.00,0.00,0.00,0.00,0.00,0.00,0.00,0.00,0.00,0.00,0.00,0.00,0.00,0.00,0.00,0.00,0.00,0.00,0.00,0.00,0.00,0.00,0.00,0.00,0.00,0.00,0.00,0.00,0.00,0.00,0.00,0.00,0.00,0.00,0.00,0.00,0.00,0.00,0.00,0.00,0.00,0.00,0.00,0.00,0.00,0.00,0.00,0.00,0.00,0.00,0.00,0.00,0.00,0.00,0.00,0.00,0.00,0.00,0.00,0.00,0.00,0.00,0.00,0.00,0.00,0.00,0.00,0.00,0.00,0.00,0.00,0.00,0.00,0.00,0.00,0.00,0.00,0.00,0.00,0.00,0.00,0.00,0.00,0.00,0.00,0.00,0.00,0.00,0.00,0.00,0.00,0.00,0.00,0.00,0.00,0.00,0.00,0.00,0.00,0.00,0.00,0.00,0.00,0.00,0.00,0.00,0.00,0.00,0.00,0.00,0.00,0.00,0.00,0.00,0.00,0.00,0.00,0.00,0.00,0.00,0.00,0.00,0.00,0.00,0.00,0.00,0.00,0.00,0.00,0.00,0.00,0.00,0.00,0.00,0.00,0.00,0.00,0.00,0.00,0.00,0.00,0.00,0.00,0.00,0.00,0.00,0.00,0.00,0.00,0.00,0.00,0.00,0.00,0.00,0.00,0.00,0.00,0.00,0.00,0.00,0.00,0.00,0.00,0.00,0.00,0.00,0.00,0.00,0.00,0.00,0.00,0.00,0.00,0.00,0.00,0.00,0.00,0.00,0.00,0.00,0.00,0.00,0.00,0.00,0.00,0.00,0.00,0.00,0.00,0.00,0.00,0.00,0.00,0.00,0.00,0.00,0.00,0.00,0.00,0.00,0.00,0.00,0.00,0.00,0.00,0.00,0.00,0.00,0.00,0.00,0.00,0.00,0.00,0.00,0.00,0.00,0.00,0.00,0.00,0.00,0.00,0.00,0.00,0.00,0.00,0.00,0.00,0.00,0.00,0.00,0.00,0.00,0.00,0.00,0.00,0.00,0.00,0.00,0.00,0.00,0.00,0.00,0.00,0.00,0.00,0.00,0.00,0.00,0.00,0.00,0.00,0.00,0.00,0.00,0.00,0.00,0.00,0.00,0.00,0.00,0.00,0.00,0.00,0.00,0.00,0.00,0.00,0.00,0.00,0.00,0.00,0.00,0.00,0.00,0.00,0.00,0.00,0.00,0.00,0.00,0.00,0.00,0.00,0.00,0.00,0.00,0.00,0.00,0.00,0.00,0.00,0.00,0.00,0.00,0.00,0.00,0.00,0.00,0.00,0.00,0.00,0.00,0.00,0.00,0.00,0.00,0.00,0.00,0.00,0.00,0.00,0.00,0.00,0.00,0.00,0.00,0.00,0.00,0.00,0.00,0.00,0.00,0.00,0.00,0.00,0.00,0.00,0.00,0.00,0.00,0.00,0.00,0.00,0.00,0.00,0.00,0.00,0.00,0.00,0.00,0.00,0.00,0.00,0.00,0.00,0.00,0.00,0.00,0.00,0.00,0.00,0.00,0.00,0.00,0.00,0.00,0.00,0.00,0.00,0.00,0.00,0.00,0.00,0.00,0.00,0.00,0.00,0.00,0.00,0.00,0.00,0.00,0.00,0.00,0.00,0.00,0.00,0.00,0.00,0.00,0.00,0.00,0.00,0.00,0.00,0.00,0.00,0.00,0.00,0.00,0.00,0.00,0.00,0.00,0.00,0.00,0.00,0.00,0.00,0.00,0.00,0.00,0.00,0.00,0.00,0.00,0.00,0.00,0.00,0.00,0.00,0.00,0.00,0.00,0.00,0.00,0.00,0.00,0.00,0.00,0.00,0.00,0.00,0.00,0.00,0.00,0.00,0.00,0.00,0.00,0.00,0.00,0.00,0.00,0.00,0.00,0.00,0.00,0.00,0.00,0.00,0.00,0.00,0.00,0.00,0.00,0.00,0.00,0.00,0.00,0.00,0.00,0.00,0.00,0.00,0.00,0.00,0.00,0.00,0.00,0.00,0.00,0.00,0.00,0.00,0.00],[0.00,0.00,0.00,0.00,0.00,0.00,0.00,0.00,0.00,0.00,0.00,0.00,0.00,0.00,0.00,0.00,0.00,0.00,0.00,0.00,0.00,0.00,0.00,0.00,0.00,0.00,0.00,0.00,0.00,0.00,0.00,0.00,0.00,0.00,0.00,0.00,0.00,0.00,0.00,0.00,0.00,0.00,0.00,0.00,0.00,0.00,0.00,0.00,0.00,0.00,0.00,0.00,0.00,0.00,0.00,0.00,0.00,0.00,0.00,0.00,0.00,0.00,0.00,0.00,0.00,0.00,0.00,0.00,0.00,0.00,0.00,0.00,0.00,0.00,0.00,0.00,0.00,0.00,0.00,0.00,0.00,0.00,0.00,0.00,0.00,0.00,0.00,0.00,0.00,0.00,0.00,0.00,0.00,0.00,0.00,0.00,0.00,0.00,0.00,0.00,0.00,0.00,0.00,0.00,0.00,0.00,0.00,0.00,0.00,0.00,0.00,0.00,0.00,0.00,0.00,0.00,0.00,0.00,0.00,0.00,0.00,0.00,0.00,0.00,0.00,0.00,0.00,0.00,0.00,0.00,0.00,0.00,0.00,0.00,0.00,0.00,0.00,0.00,0.00,0.00,0.00,0.00,0.00,0.00,0.00,0.00,0.00,0.00,0.00,0.00,0.00,0.00,0.00,0.00,0.00,0.00,0.00,0.00,0.00,0.00,0.00,0.00,0.00,0.00,0.00,0.00,0.00,0.00,0.00,0.00,0.00,0.00,0.00,0.00,0.00,0.00,0.00,0.00,0.00,0.00,0.00,0.00,0.00,0.00,0.00,0.00,0.00,0.00,0.00,0.00,0.00,0.00,0.00,0.00,0.00,0.00,0.00,0.00,0.00,0.00,0.00,0.00,0.00,0.00,0.00,0.00,0.00,0.00,0.00,0.00,0.00,0.00,0.00,0.00,0.00,0.00,0.00,0.00,0.00,0.00,0.00,0.00,0.00,0.00,0.00,0.00,0.00,0.00,0.00,0.00,0.00,0.00,0.00,0.00,0.00,0.00,0.00,0.00,0.00,0.00,0.00,0.00,0.00,0.00,0.00,0.00,0.00,0.00,0.00,0.00,0.00,0.00,0.00,0.00,0.00,0.00,0.00,0.00,0.00,0.00,0.00,0.00,0.00,0.00,0.06,0.97,1.00,1.00,1.00,0.96,0.02,0.00,0.00,0.00,0.00,0.00,0.00,0.00,0.00,0.00,0.00,0.00,0.00,0.00,0.00,0.00,0.00,0.00,0.00,0.00,0.00,0.00,0.00,0.00,0.00,0.00,0.00,0.00,0.00,0.00,0.00,0.00,0.00,0.00,0.00,0.00,0.00,0.00,0.00,0.00,0.00,0.00,0.00,0.00,0.00,0.00,0.00,0.00,0.00,0.00,0.00,0.00,0.00,0.00,0.00,0.00,0.00,0.00,0.00,0.00,0.00,0.00,0.00,0.00,0.00,0.00,0.00,0.00,0.00,0.00,0.00,0.00,0.00,0.00,0.00,0.00,0.00,0.00,0.00,0.00,0.00,0.00,0.00,0.00,0.00,0.00,0.00,0.00,0.00,0.00,0.00,0.00,0.00,0.00,0.00,0.00,0.00,0.00,0.00,0.00,0.00,0.00,0.00,0.00,0.00,0.00,0.00,0.00,0.00,0.00,0.00,0.00,0.00,0.00,0.00,0.00,0.00,0.00,0.00,0.00,0.00,0.00,0.00,0.00,0.00,0.00,0.00,0.00,0.00,0.00,0.00,0.00,0.00,0.00,0.00,0.00,0.00,0.00,0.00,0.00,0.00,0.00,0.00,0.00,0.00,0.00,0.00,0.00,0.00,0.00,0.00,0.00,0.00,0.00,0.00,0.00,0.00,0.00,0.00,0.00,0.00,0.00,0.00,0.00,0.00,0.00,0.00,0.00,0.00,0.00,0.00,0.00,0.00,0.00,0.00,0.00,0.00,0.00,0.00,0.00,0.00,0.00,0.00,0.00,0.00,0.00,0.00,0.00,0.00,0.00,0.00,0.00,0.00,0.00,0.00,0.00,0.00,0.00,0.00,0.00,0.00,0.00,0.00,0.00,0.00,0.00,0.00,0.00,0.00,0.00,0.00,0.00,0.00,0.00,0.00,0.00,0.00,0.00,0.00,0.00,0.00,0.00,0.00,0.00,0.00,0.00,0.00,0.00,0.00,0.00,0.00,0.00,0.00,0.00,0.00,0.00,0.00,0.00,0.00,0.00,0.00,0.00,0.00,0.00,0.00,0.00,0.00,0.00,0.00,0.00,0.00,0.00,0.00,0.00,0.00,0.00,0.00,0.00,0.00,0.00,0.00,0.00,0.00,0.00,0.00,0.00,0.00,0.00,0.00,0.00,0.00,0.00,0.00,0.00,0.00,0.00,0.00,0.00,0.00,0.00,0.00,0.00,0.00,0.00,0.00,0.00,0.00,0.00,0.00,0.00,0.00,0.00,0.00,0.00,0.00,0.00,0.00,0.00,0.00,0.00,0.00,0.00,0.00,0.00,0.00,0.00,0.00,0.00,0.00,0.00,0.00,0.00,0.00,0.00,0.00,0.00,0.00,0.00,0.00,0.00,0.00,0.00,0.00,0.00,0.00,0.00,0.00,0.00,0.00,0.00,0.00,0.00,0.00,0.00,0.00,0.00,0.00,0.00,0.00,0.00,0.00,0.00,0.00,0.00,0.00,0.00,0.00,0.00,0.00,0.00,0.00,0.00,0.00,0.00,0.00,0.00,0.00,0.00,0.00,0.00,0.00,0.00,0.00,0.00,0.00,0.00,0.00,0.00,0.00,0.00,0.00,0.00,0.00,0.00,0.00,0.00,0.00,0.00,0.00,0.00,0.00,0.00,0.00,0.00,0.00,0.00,0.00,0.00,0.00,0.00,0.00,0.00,0.00,0.00,0.00,0.00,0.00,0.00,0.00,0.00,0.00,0.00,0.00,0.00,0.00,0.00,0.00,0.00,0.00,0.00,0.00,0.00,0.00,0.00,0.00,0.00,0.00,0.00,0.00,0.00,0.00,0.00,0.00,0.00,0.00,0.00,0.00,0.00,0.00,0.00,0.00,0.00,0.00,0.00,0.00,0.00,0.00,0.00,0.00,0.00,0.00,0.00,0.00,0.00,0.00,0.00,0.00,0.00,0.00,0.00,0.00,0.00,0.00,0.00,0.00,0.00,0.00,0.00,0.00,0.00,0.00,0.00,0.00,0.00,0.00,0.00,0.00,0.00,0.00,0.00,0.00,0.00,0.00,0.00,0.00,0.00,0.00,0.00,0.00,0.00,0.00,0.00,0.00,0.00,0.00,0.00,0.00,0.00,0.00,0.00,0.00,0.00,0.00,0.00,0.00,0.00,0.00,0.00,0.00,0.00,0.00,0.00,0.00,0.00,0.00,0.00,0.00,0.00,0.00,0.00,0.00,0.00,0.00,0.00,0.00,0.00,0.00,0.00,0.00,0.00,0.00,0.00,0.00,0.00,0.00,0.00,0.00,0.00,0.00,0.00,0.00,0.00,0.00,0.00,0.00,0.00,0.00,0.00,0.00,0.00,0.00,0.00,0.00,0.00,0.00,0.00,0.00,0.00,0.00,0.00,0.00,0.00,0.00,0.00,0.00,0.00,0.00,0.00,0.00,0.00,0.00,0.00,0.00,0.00,0.00,0.00,0.00,0.00,0.00,0.00,0.00,0.00,0.00,0.00,0.00,0.00,0.00,0.00,0.00,0.00,0.00,0.00,0.00,0.00,0.00,0.00,0.00,0.00,0.00,0.00,0.00,0.00],[0.00,0.00,0.00,0.00,0.00,0.00,0.00,0.00,0.00,0.00,0.00,0.00,0.00,0.00,0.00,0.00,0.00,0.00,0.00,0.00,0.00,0.00,0.00,0.00,0.00,0.00,0.00,0.00,0.00,0.00,0.00,0.00,0.00,0.00,0.00,0.00,0.00,0.00,0.00,0.00,0.00,0.00,0.00,0.00,0.00,0.00,0.00,0.00,0.00,0.00,0.00,0.00,0.00,0.00,0.00,0.00,0.00,0.00,0.00,0.00,0.00,0.00,0.00,0.00,0.00,0.00,0.00,0.00,0.00,0.00,0.00,0.00,0.00,0.00,0.00,0.00,0.00,0.00,0.00,0.00,0.00,0.00,0.00,0.00,0.00,0.00,0.00,0.00,0.00,0.00,0.00,0.00,0.00,0.00,0.00,0.00,0.00,0.00,0.00,0.00,0.00,0.00,0.00,0.00,0.00,0.00,0.00,0.00,0.00,0.00,0.00,0.00,0.00,0.00,0.00,0.00,0.00,0.00,0.00,0.00,0.00,0.00,0.00,0.00,0.00,0.00,0.00,0.00,0.00,0.00,0.00,0.00,0.00,0.00,0.00,0.00,0.00,0.00,0.00,0.00,0.00,0.00,0.00,0.00,0.00,0.00,0.00,0.00,0.00,0.00,0.00,0.00,0.00,0.00,0.00,0.00,0.00,0.00,0.00,0.00,0.00,0.00,0.00,0.00,0.00,0.00,0.00,0.00,0.00,0.00,0.00,0.00,0.00,0.00,0.00,0.00,0.00,0.00,0.00,0.00,0.00,0.00,0.00,0.00,0.00,0.00,0.00,0.00,0.00,0.00,0.00,0.00,0.00,0.00,0.00,0.00,0.00,0.00,0.00,0.00,0.00,0.00,0.00,0.00,0.00,0.00,0.00,0.00,0.00,0.00,0.00,0.00,0.00,0.00,0.00,0.00,0.00,0.00,0.00,0.00,0.00,0.00,0.00,0.00,0.00,0.00,0.00,0.00,0.00,0.00,0.00,0.00,0.00,0.00,0.00,0.00,0.00,0.00,0.00,0.00,0.00,0.00,0.00,0.00,0.00,0.00,0.00,0.00,0.00,0.00,0.00,0.00,0.00,0.00,0.00,0.00,0.00,0.00,0.00,0.00,0.00,0.00,0.00,0.00,0.01,0.05,0.51,1.00,1.00,1.00,0.84,0.01,0.01,0.00,0.00,0.00,0.00,0.00,0.00,0.00,0.00,0.00,0.00,0.00,0.00,0.00,0.00,0.00,0.00,0.00,0.00,0.00,0.00,0.00,0.00,0.00,0.00,0.00,0.00,0.00,0.00,0.00,0.00,0.00,0.00,0.00,0.00,0.00,0.00,0.00,0.00,0.00,0.00,0.00,0.00,0.00,0.00,0.00,0.00,0.00,0.00,0.00,0.00,0.00,0.00,0.00,0.00,0.00,0.00,0.00,0.00,0.00,0.00,0.00,0.00,0.00,0.00,0.00,0.00,0.00,0.00,0.00,0.00,0.00,0.00,0.00,0.00,0.00,0.00,0.00,0.00,0.00,0.00,0.00,0.00,0.00,0.00,0.00,0.00,0.00,0.00,0.00,0.00,0.00,0.00,0.00,0.00,0.00,0.00,0.00,0.00,0.00,0.00,0.00,0.00,0.00,0.00,0.00,0.00,0.00,0.00,0.00,0.00,0.00,0.00,0.00,0.00,0.00,0.00,0.00,0.00,0.00,0.00,0.00,0.00,0.00,0.00,0.00,0.00,0.00,0.00,0.00,0.00,0.00,0.00,0.00,0.00,0.00,0.00,0.00,0.00,0.00,0.00,0.00,0.00,0.00,0.00,0.00,0.00,0.00,0.00,0.00,0.00,0.00,0.00,0.00,0.00,0.00,0.00,0.00,0.00,0.00,0.00,0.00,0.00,0.00,0.00,0.00,0.00,0.00,0.00,0.00,0.00,0.00,0.00,0.00,0.00,0.00,0.00,0.00,0.00,0.00,0.00,0.00,0.00,0.00,0.00,0.00,0.00,0.00,0.00,0.00,0.00,0.00,0.00,0.00,0.00,0.00,0.00,0.00,0.00,0.00,0.00,0.00,0.00,0.00,0.00,0.00,0.00,0.00,0.00,0.00,0.00,0.00,0.00,0.00,0.00,0.00,0.00,0.00,0.00,0.00,0.00,0.00,0.00,0.00,0.00,0.00,0.00,0.00,0.00,0.00,0.00,0.00,0.00,0.00,0.00,0.00,0.00,0.00,0.00,0.00,0.00,0.00,0.00,0.00,0.00,0.00,0.00,0.00,0.00,0.00,0.00,0.00,0.00,0.00,0.00,0.00,0.00,0.00,0.00,0.00,0.00,0.00,0.00,0.00,0.00,0.00,0.00,0.00,0.00,0.00,0.00,0.00,0.00,0.00,0.00,0.00,0.00,0.00,0.00,0.00,0.00,0.00,0.00,0.00,0.00,0.00,0.00,0.00,0.00,0.00,0.00,0.00,0.00,0.00,0.00,0.00,0.00,0.00,0.00,0.00,0.00,0.00,0.00,0.00,0.00,0.00,0.00,0.00,0.00,0.00,0.00,0.00,0.00,0.00,0.00,0.00,0.00,0.00,0.00,0.00,0.00,0.00,0.00,0.00,0.00,0.00,0.00,0.00,0.00,0.00,0.00,0.00,0.00,0.00,0.00,0.00,0.00,0.00,0.00,0.00,0.00,0.00,0.00,0.00,0.00,0.00,0.00,0.00,0.00,0.00,0.00,0.00,0.00,0.00,0.00,0.00,0.00,0.00,0.00,0.00,0.00,0.00,0.00,0.00,0.00,0.00,0.00,0.00,0.00,0.00,0.00,0.00,0.00,0.00,0.00,0.00,0.00,0.00,0.00,0.00,0.00,0.00,0.00,0.00,0.00,0.00,0.00,0.00,0.00,0.00,0.00,0.00,0.00,0.00,0.00,0.00,0.00,0.00,0.00,0.00,0.00,0.00,0.00,0.00,0.00,0.00,0.00,0.00,0.00,0.00,0.00,0.00,0.00,0.00,0.00,0.00,0.00,0.00,0.00,0.00,0.00,0.00,0.00,0.00,0.00,0.00,0.00,0.00,0.00,0.00,0.00,0.00,0.00,0.00,0.00,0.00,0.00,0.00,0.00,0.00,0.00,0.00,0.00,0.00,0.00,0.00,0.00,0.00,0.00,0.00,0.00,0.00,0.00,0.00,0.00,0.00,0.00,0.00,0.00,0.00,0.00,0.00,0.00,0.00,0.00,0.00,0.00,0.00,0.00,0.00,0.00,0.00,0.00,0.00,0.00,0.00,0.00,0.00,0.00,0.00,0.00,0.00,0.00,0.00,0.00,0.00,0.00,0.00,0.00,0.00,0.00,0.00,0.00,0.00,0.00,0.00,0.00,0.00,0.00,0.00,0.00,0.00,0.00,0.00,0.00,0.00,0.00,0.00,0.00,0.00,0.00,0.00,0.00,0.00,0.00,0.00,0.00,0.00,0.00,0.00,0.00,0.00,0.00,0.00,0.00,0.00,0.00,0.00,0.00,0.00,0.00,0.00,0.00,0.00,0.00,0.00,0.00,0.00,0.00,0.00,0.00,0.00,0.00,0.00,0.00,0.00,0.00,0.00,0.00,0.00,0.00,0.00,0.00,0.00,0.00,0.00,0.00,0.00,0.00,0.00,0.00,0.00,0.00,0.00,0.00,0.00,0.00,0.00,0.00,0.00,0.00,0.00,0.00,0.00,0.00,0.00,0.00,0.00,0.00,0.00,0.00,0.00,0.00,0.00,0.00,0.00,0.00,0.00,0.00,0.00],[0.00,0.00,0.00,0.00,0.00,0.00,0.00,0.00,0.00,0.00,0.00,0.00,0.00,0.00,0.00,0.00,0.00,0.00,0.00,0.00,0.00,0.00,0.00,0.00,0.00,0.00,0.00,0.00,0.00,0.00,0.00,0.00,0.00,0.00,0.00,0.00,0.00,0.00,0.00,0.00,0.00,0.00,0.00,0.00,0.00,0.00,0.00,0.00,0.00,0.00,0.00,0.00,0.00,0.00,0.00,0.00,0.00,0.00,0.00,0.00,0.00,0.00,0.00,0.00,0.00,0.00,0.00,0.00,0.00,0.00,0.00,0.00,0.00,0.00,0.00,0.00,0.00,0.00,0.00,0.00,0.00,0.00,0.00,0.00,0.00,0.00,0.00,0.00,0.00,0.00,0.00,0.00,0.00,0.00,0.00,0.00,0.00,0.00,0.00,0.00,0.00,0.00,0.00,0.00,0.00,0.00,0.00,0.00,0.00,0.00,0.00,0.00,0.00,0.00,0.00,0.00,0.00,0.00,0.00,0.00,0.00,0.00,0.00,0.00,0.00,0.00,0.00,0.00,0.00,0.00,0.00,0.00,0.00,0.00,0.00,0.00,0.00,0.00,0.00,0.00,0.00,0.00,0.00,0.00,0.00,0.00,0.00,0.00,0.00,0.00,0.00,0.00,0.00,0.00,0.00,0.00,0.00,0.00,0.00,0.00,0.00,0.00,0.00,0.00,0.00,0.00,0.00,0.00,0.00,0.00,0.00,0.00,0.00,0.00,0.00,0.00,0.00,0.00,0.00,0.00,0.00,0.00,0.00,0.00,0.00,0.00,0.00,0.00,0.00,0.00,0.00,0.00,0.00,0.00,0.00,0.00,0.00,0.00,0.00,0.00,0.00,0.00,0.00,0.00,0.00,0.00,0.00,0.00,0.00,0.00,0.00,0.00,0.00,0.00,0.00,0.00,0.00,0.00,0.00,0.00,0.00,0.00,0.00,0.00,0.00,0.00,0.00,0.00,0.00,0.00,0.00,0.00,0.00,0.00,0.00,0.00,0.00,0.00,0.00,0.00,0.00,0.00,0.00,0.00,0.00,0.00,0.00,0.00,0.00,0.00,0.00,0.00,0.00,0.00,0.00,0.00,0.00,0.00,0.00,0.00,0.00,0.00,0.00,0.00,0.00,0.01,0.01,0.96,1.00,1.00,1.00,0.73,0.01,0.00,0.00,0.00,0.00,0.00,0.00,0.00,0.00,0.00,0.00,0.00,0.00,0.00,0.00,0.00,0.00,0.00,0.00,0.00,0.00,0.00,0.00,0.00,0.00,0.00,0.00,0.00,0.00,0.00,0.00,0.00,0.00,0.00,0.00,0.00,0.00,0.00,0.00,0.00,0.00,0.00,0.00,0.00,0.00,0.00,0.00,0.00,0.00,0.00,0.00,0.00,0.00,0.00,0.00,0.00,0.00,0.00,0.00,0.00,0.00,0.00,0.00,0.00,0.00,0.00,0.00,0.00,0.00,0.00,0.00,0.00,0.00,0.00,0.00,0.00,0.00,0.00,0.00,0.00,0.00,0.00,0.00,0.00,0.00,0.00,0.00,0.00,0.00,0.00,0.00,0.00,0.00,0.00,0.00,0.00,0.00,0.00,0.00,0.00,0.00,0.00,0.00,0.00,0.00,0.00,0.00,0.00,0.00,0.00,0.00,0.00,0.00,0.00,0.00,0.00,0.00,0.00,0.00,0.00,0.00,0.00,0.00,0.00,0.00,0.00,0.00,0.00,0.00,0.00,0.00,0.00,0.00,0.00,0.00,0.00,0.00,0.00,0.00,0.00,0.00,0.00,0.00,0.00,0.00,0.00,0.00,0.00,0.00,0.00,0.00,0.00,0.00,0.00,0.00,0.00,0.00,0.00,0.00,0.00,0.00,0.00,0.00,0.00,0.00,0.00,0.00,0.00,0.00,0.00,0.00,0.00,0.00,0.00,0.00,0.00,0.00,0.00,0.00,0.00,0.00,0.00,0.00,0.00,0.00,0.00,0.00,0.00,0.00,0.00,0.00,0.00,0.00,0.00,0.00,0.00,0.00,0.00,0.00,0.00,0.00,0.00,0.00,0.00,0.00,0.00,0.00,0.00,0.00,0.00,0.00,0.00,0.00,0.00,0.00,0.00,0.00,0.00,0.00,0.00,0.00,0.00,0.00,0.00,0.00,0.00,0.00,0.00,0.00,0.00,0.00,0.00,0.00,0.00,0.00,0.00,0.00,0.00,0.00,0.00,0.00,0.00,0.00,0.00,0.00,0.00,0.00,0.00,0.00,0.00,0.00,0.00,0.00,0.00,0.00,0.00,0.00,0.00,0.00,0.00,0.00,0.00,0.00,0.00,0.00,0.00,0.00,0.00,0.00,0.00,0.00,0.00,0.00,0.00,0.00,0.00,0.00,0.00,0.00,0.00,0.00,0.00,0.00,0.00,0.00,0.00,0.00,0.00,0.00,0.00,0.00,0.00,0.00,0.00,0.00,0.00,0.00,0.00,0.00,0.00,0.00,0.00,0.00,0.00,0.00,0.00,0.00,0.00,0.00,0.00,0.00,0.00,0.00,0.00,0.00,0.00,0.00,0.00,0.00,0.00,0.00,0.00,0.00,0.00,0.00,0.00,0.00,0.00,0.00,0.00,0.00,0.00,0.00,0.00,0.00,0.00,0.00,0.00,0.00,0.00,0.00,0.00,0.00,0.00,0.00,0.00,0.00,0.00,0.00,0.00,0.00,0.00,0.00,0.00,0.00,0.00,0.00,0.00,0.00,0.00,0.00,0.00,0.00,0.00,0.00,0.00,0.00,0.00,0.00,0.00,0.00,0.00,0.00,0.00,0.00,0.00,0.00,0.00,0.00,0.00,0.00,0.00,0.00,0.00,0.00,0.00,0.00,0.00,0.00,0.00,0.00,0.00,0.00,0.00,0.00,0.00,0.00,0.00,0.00,0.00,0.00,0.00,0.00,0.00,0.00,0.00,0.00,0.00,0.00,0.00,0.00,0.00,0.00,0.00,0.00,0.00,0.00,0.00,0.00,0.00,0.00,0.00,0.00,0.00,0.00,0.00,0.00,0.00,0.00,0.00,0.00,0.00,0.00,0.00,0.00,0.00,0.00,0.00,0.00,0.00,0.00,0.00,0.00,0.00,0.00,0.00,0.00,0.00,0.00,0.00,0.00,0.00,0.00,0.00,0.00,0.00,0.00,0.00,0.00,0.00,0.00,0.00,0.00,0.00,0.00,0.00,0.00,0.00,0.00,0.00,0.00,0.00,0.00,0.00,0.00,0.00,0.00,0.00,0.00,0.00,0.00,0.00,0.00,0.00,0.00,0.00,0.00,0.00,0.00,0.00,0.00,0.00,0.00,0.00,0.00,0.00,0.00,0.00,0.00,0.00,0.00,0.00,0.00,0.00,0.00,0.00,0.00,0.00,0.00,0.00,0.00,0.00,0.00,0.00,0.00,0.00,0.00,0.00,0.00,0.00,0.00,0.00,0.00,0.00,0.00,0.00,0.00,0.00,0.00,0.00,0.00,0.00,0.00,0.00,0.00,0.00,0.00,0.00,0.00,0.00,0.00,0.00,0.00,0.00,0.00,0.00,0.00,0.00,0.00,0.00,0.00,0.00,0.00,0.00,0.00,0.00,0.00,0.00,0.00,0.00,0.00,0.00,0.00,0.00,0.00,0.00,0.00,0.00,0.00,0.00,0.00,0.00,0.00,0.00,0.00,0.00,0.00,0.00,0.00,0.00,0.00,0.00,0.00,0.00,0.00,0.00,0.00,0.00,0.00,0.00],[0.00,0.00,0.00,0.00,0.00,0.00,0.00,0.00,0.00,0.00,0.00,0.00,0.00,0.00,0.00,0.00,0.00,0.00,0.00,0.00,0.00,0.00,0.00,0.00,0.00,0.00,0.00,0.00,0.00,0.00,0.00,0.00,0.00,0.00,0.00,0.00,0.00,0.00,0.00,0.00,0.00,0.00,0.00,0.00,0.00,0.00,0.00,0.00,0.00,0.00,0.00,0.00,0.00,0.00,0.00,0.00,0.00,0.00,0.00,0.00,0.00,0.00,0.00,0.00,0.00,0.00,0.00,0.00,0.00,0.00,0.00,0.00,0.00,0.00,0.00,0.00,0.00,0.00,0.00,0.00,0.00,0.00,0.00,0.00,0.00,0.00,0.00,0.00,0.00,0.00,0.00,0.00,0.00,0.00,0.00,0.00,0.00,0.00,0.00,0.00,0.00,0.00,0.00,0.00,0.00,0.00,0.00,0.00,0.00,0.00,0.00,0.00,0.00,0.00,0.00,0.00,0.00,0.00,0.00,0.00,0.00,0.00,0.00,0.00,0.00,0.00,0.00,0.00,0.00,0.00,0.00,0.00,0.00,0.00,0.00,0.00,0.00,0.00,0.00,0.00,0.00,0.00,0.00,0.00,0.00,0.00,0.00,0.00,0.00,0.00,0.00,0.00,0.00,0.00,0.00,0.00,0.00,0.00,0.00,0.00,0.00,0.00,0.00,0.00,0.00,0.00,0.00,0.00,0.00,0.00,0.00,0.00,0.00,0.00,0.00,0.00,0.00,0.00,0.00,0.00,0.00,0.00,0.00,0.00,0.00,0.00,0.00,0.00,0.00,0.00,0.00,0.00,0.00,0.00,0.00,0.00,0.00,0.00,0.00,0.00,0.00,0.00,0.00,0.00,0.00,0.00,0.00,0.00,0.00,0.00,0.00,0.00,0.00,0.00,0.00,0.00,0.00,0.00,0.00,0.00,0.00,0.00,0.00,0.00,0.00,0.00,0.00,0.00,0.00,0.00,0.00,0.00,0.00,0.00,0.00,0.00,0.00,0.00,0.00,0.00,0.00,0.00,0.00,0.00,0.00,0.00,0.00,0.00,0.00,0.00,0.00,0.00,0.00,0.00,0.00,0.00,0.00,0.00,0.00,0.00,0.00,0.00,0.00,0.00,0.00,0.00,0.00,0.02,0.84,1.00,1.00,1.00,0.72,0.01,0.01,0.00,0.00,0.00,0.00,0.00,0.00,0.00,0.00,0.00,0.00,0.00,0.00,0.00,0.00,0.00,0.00,0.00,0.00,0.00,0.00,0.00,0.00,0.00,0.00,0.00,0.00,0.00,0.00,0.00,0.00,0.00,0.00,0.00,0.00,0.00,0.00,0.00,0.00,0.00,0.00,0.00,0.00,0.00,0.00,0.00,0.00,0.00,0.00,0.00,0.00,0.00,0.00,0.00,0.00,0.00,0.00,0.00,0.00,0.00,0.00,0.00,0.00,0.00,0.00,0.00,0.00,0.00,0.00,0.00,0.00,0.00,0.00,0.00,0.00,0.00,0.00,0.00,0.00,0.00,0.00,0.00,0.00,0.00,0.00,0.00,0.00,0.00,0.00,0.00,0.00,0.00,0.00,0.00,0.00,0.00,0.00,0.00,0.00,0.00,0.00,0.00,0.00,0.00,0.00,0.00,0.00,0.00,0.00,0.00,0.00,0.00,0.00,0.00,0.00,0.00,0.00,0.00,0.00,0.00,0.00,0.00,0.00,0.00,0.00,0.00,0.00,0.00,0.00,0.00,0.00,0.00,0.00,0.00,0.00,0.00,0.00,0.00,0.00,0.00,0.00,0.00,0.00,0.00,0.00,0.00,0.00,0.00,0.00,0.00,0.00,0.00,0.00,0.00,0.00,0.00,0.00,0.00,0.00,0.00,0.00,0.00,0.00,0.00,0.00,0.00,0.00,0.00,0.00,0.00,0.00,0.00,0.00,0.00,0.00,0.00,0.00,0.00,0.00,0.00,0.00,0.00,0.00,0.00,0.00,0.00,0.00,0.00,0.00,0.00,0.00,0.00,0.00,0.00,0.00,0.00,0.00,0.00,0.00,0.00,0.00,0.00,0.00,0.00,0.00,0.00,0.00,0.00,0.00,0.00,0.00,0.00,0.00,0.00,0.00,0.00,0.00,0.00,0.00,0.00,0.00,0.00,0.00,0.00,0.00,0.00,0.00,0.00,0.00,0.00,0.00,0.00,0.00,0.00,0.00,0.00,0.00,0.00,0.00,0.00,0.00,0.00,0.00,0.00,0.00,0.00,0.00,0.00,0.00,0.00,0.00,0.00,0.00,0.00,0.00,0.00,0.00,0.00,0.00,0.00,0.00,0.00,0.00,0.00,0.00,0.00,0.00,0.00,0.00,0.00,0.00,0.00,0.00,0.00,0.00,0.00,0.00,0.00,0.00,0.00,0.00,0.00,0.00,0.00,0.00,0.00,0.00,0.00,0.00,0.00,0.00,0.00,0.00,0.00,0.00,0.00,0.00,0.00,0.00,0.00,0.00,0.00,0.00,0.00,0.00,0.00,0.00,0.00,0.00,0.00,0.00,0.00,0.00,0.00,0.00,0.00,0.00,0.00,0.00,0.00,0.00,0.00,0.00,0.00,0.00,0.00,0.00,0.00,0.00,0.00,0.00,0.00,0.00,0.00,0.00,0.00,0.00,0.00,0.00,0.00,0.00,0.00,0.00,0.00,0.00,0.00,0.00,0.00,0.00,0.00,0.00,0.00,0.00,0.00,0.00,0.00,0.00,0.00,0.00,0.00,0.00,0.00,0.00,0.00,0.00,0.00,0.00,0.00,0.00,0.00,0.00,0.00,0.00,0.00,0.00,0.00,0.00,0.00,0.00,0.00,0.00,0.00,0.00,0.00,0.00,0.00,0.00,0.00,0.00,0.00,0.00,0.00,0.00,0.00,0.00,0.00,0.00,0.00,0.00,0.00,0.00,0.00,0.00,0.00,0.00,0.00,0.00,0.00,0.00,0.00,0.00,0.00,0.00,0.00,0.00,0.00,0.00,0.00,0.00,0.00,0.00,0.00,0.00,0.00,0.00,0.00,0.00,0.00,0.00,0.00,0.00,0.00,0.00,0.00,0.00,0.00,0.00,0.00,0.00,0.00,0.00,0.00,0.00,0.00,0.00,0.00,0.00,0.00,0.00,0.00,0.00,0.00,0.00,0.00,0.00,0.00,0.00,0.00,0.00,0.00,0.00,0.00,0.00,0.00,0.00,0.00,0.00,0.00,0.00,0.00,0.00,0.00,0.00,0.00,0.00,0.00,0.00,0.00,0.00,0.00,0.00,0.00,0.00,0.00,0.00,0.00,0.00,0.00,0.00,0.00,0.00,0.00,0.00,0.00,0.00,0.00,0.00,0.00,0.00,0.00,0.00,0.00,0.00,0.00,0.00,0.00,0.00,0.00,0.00,0.00,0.00,0.00,0.00,0.00,0.00,0.00,0.00,0.00,0.00,0.00,0.00,0.00,0.00,0.00,0.00,0.00,0.00,0.00,0.00,0.00,0.00,0.00,0.00,0.00,0.00,0.00,0.00,0.00,0.00,0.00,0.00,0.00,0.00,0.00,0.00,0.00,0.00,0.00,0.00,0.00,0.00,0.00,0.00,0.00,0.00,0.00,0.00,0.00,0.00,0.00,0.00,0.00,0.00,0.00,0.00,0.00,0.00,0.00,0.00,0.00,0.00,0.00,0.00,0.00,0.00,0.00,0.00,0.00,0.00,0.00,0.00,0.00,0.00,0.00,0.00,0.00,0.00,0.00],[0.00,0.00,0.00,0.00,0.00,0.00,0.00,0.00,0.00,0.00,0.00,0.00,0.00,0.00,0.00,0.00,0.00,0.00,0.00,0.00,0.00,0.00,0.00,0.00,0.00,0.00,0.00,0.00,0.00,0.00,0.00,0.00,0.00,0.00,0.00,0.00,0.00,0.00,0.00,0.00,0.00,0.00,0.00,0.00,0.00,0.00,0.00,0.00,0.00,0.00,0.00,0.00,0.00,0.00,0.00,0.00,0.00,0.00,0.00,0.00,0.00,0.00,0.00,0.00,0.00,0.00,0.00,0.00,0.00,0.00,0.00,0.00,0.00,0.00,0.00,0.00,0.00,0.00,0.00,0.00,0.00,0.00,0.00,0.00,0.00,0.00,0.00,0.00,0.00,0.00,0.00,0.00,0.00,0.00,0.00,0.00,0.00,0.00,0.00,0.00,0.00,0.00,0.00,0.00,0.00,0.00,0.00,0.00,0.00,0.00,0.00,0.00,0.00,0.00,0.00,0.00,0.00,0.00,0.00,0.00,0.00,0.00,0.00,0.00,0.00,0.00,0.00,0.00,0.00,0.00,0.00,0.00,0.00,0.00,0.00,0.00,0.00,0.00,0.00,0.00,0.00,0.00,0.00,0.00,0.00,0.00,0.00,0.00,0.00,0.00,0.00,0.00,0.00,0.00,0.00,0.00,0.00,0.00,0.00,0.00,0.00,0.00,0.00,0.00,0.00,0.00,0.00,0.00,0.00,0.00,0.00,0.00,0.00,0.00,0.00,0.00,0.00,0.00,0.00,0.00,0.00,0.00,0.00,0.00,0.00,0.00,0.00,0.00,0.00,0.00,0.00,0.00,0.00,0.00,0.00,0.00,0.00,0.00,0.00,0.00,0.00,0.00,0.00,0.00,0.00,0.00,0.00,0.00,0.00,0.00,0.00,0.00,0.00,0.00,0.00,0.00,0.00,0.00,0.00,0.00,0.00,0.00,0.00,0.00,0.00,0.00,0.00,0.00,0.00,0.00,0.00,0.00,0.00,0.00,0.00,0.00,0.00,0.00,0.00,0.00,0.00,0.00,0.00,0.00,0.00,0.00,0.00,0.00,0.00,0.00,0.00,0.00,0.00,0.00,0.00,0.00,0.00,0.00,0.00,0.00,0.00,0.00,0.00,0.00,0.00,0.00,0.00,0.00,0.01,0.73,1.00,1.00,1.00,0.82,0.01,0.00,0.00,0.00,0.00,0.00,0.00,0.00,0.00,0.00,0.00,0.00,0.00,0.00,0.00,0.00,0.00,0.00,0.00,0.00,0.00,0.00,0.00,0.00,0.00,0.00,0.00,0.00,0.00,0.00,0.00,0.00,0.00,0.00,0.00,0.00,0.00,0.00,0.00,0.00,0.00,0.00,0.00,0.00,0.00,0.00,0.00,0.00,0.00,0.00,0.00,0.00,0.00,0.00,0.00,0.00,0.00,0.00,0.00,0.00,0.00,0.00,0.00,0.00,0.00,0.00,0.00,0.00,0.00,0.00,0.00,0.00,0.00,0.00,0.00,0.00,0.00,0.00,0.00,0.00,0.00,0.00,0.00,0.00,0.00,0.00,0.00,0.00,0.00,0.00,0.00,0.00,0.00,0.00,0.00,0.00,0.00,0.00,0.00,0.00,0.00,0.00,0.00,0.00,0.00,0.00,0.00,0.00,0.00,0.00,0.00,0.00,0.00,0.00,0.00,0.00,0.00,0.00,0.00,0.00,0.00,0.00,0.00,0.00,0.00,0.00,0.00,0.00,0.00,0.00,0.00,0.00,0.00,0.00,0.00,0.00,0.00,0.00,0.00,0.00,0.00,0.00,0.00,0.00,0.00,0.00,0.00,0.00,0.00,0.00,0.00,0.00,0.00,0.00,0.00,0.00,0.00,0.00,0.00,0.00,0.00,0.00,0.00,0.00,0.00,0.00,0.00,0.00,0.00,0.00,0.00,0.00,0.00,0.00,0.00,0.00,0.00,0.00,0.00,0.00,0.00,0.00,0.00,0.00,0.00,0.00,0.00,0.00,0.00,0.00,0.00,0.00,0.00,0.00,0.00,0.00,0.00,0.00,0.00,0.00,0.00,0.00,0.00,0.00,0.00,0.00,0.00,0.00,0.00,0.00,0.00,0.00,0.00,0.00,0.00,0.00,0.00,0.00,0.00,0.00,0.00,0.00,0.00,0.00,0.00,0.00,0.00,0.00,0.00,0.00,0.00,0.00,0.00,0.00,0.00,0.00,0.00,0.00,0.00,0.00,0.00,0.00,0.00,0.00,0.00,0.00,0.00,0.00,0.00,0.00,0.00,0.00,0.00,0.00,0.00,0.00,0.00,0.00,0.00,0.00,0.00,0.00,0.00,0.00,0.00,0.00,0.00,0.00,0.00,0.00,0.00,0.00,0.00,0.00,0.00,0.00,0.00,0.00,0.00,0.00,0.00,0.00,0.00,0.00,0.00,0.00,0.00,0.00,0.00,0.00,0.00,0.00,0.00,0.00,0.00,0.00,0.00,0.00,0.00,0.00,0.00,0.00,0.00,0.00,0.00,0.00,0.00,0.00,0.00,0.00,0.00,0.00,0.00,0.00,0.00,0.00,0.00,0.00,0.00,0.00,0.00,0.00,0.00,0.00,0.00,0.00,0.00,0.00,0.00,0.00,0.00,0.00,0.00,0.00,0.00,0.00,0.00,0.00,0.00,0.00,0.00,0.00,0.00,0.00,0.00,0.00,0.00,0.00,0.00,0.00,0.00,0.00,0.00,0.00,0.00,0.00,0.00,0.00,0.00,0.00,0.00,0.00,0.00,0.00,0.00,0.00,0.00,0.00,0.00,0.00,0.00,0.00,0.00,0.00,0.00,0.00,0.00,0.00,0.00,0.00,0.00,0.00,0.00,0.00,0.00,0.00,0.00,0.00,0.00,0.00,0.00,0.00,0.00,0.00,0.00,0.00,0.00,0.00,0.00,0.00,0.00,0.00,0.00,0.00,0.00,0.00,0.00,0.00,0.00,0.00,0.00,0.00,0.00,0.00,0.00,0.00,0.00,0.00,0.00,0.00,0.00,0.00,0.00,0.00,0.00,0.00,0.00,0.00,0.00,0.00,0.00,0.00,0.00,0.00,0.00,0.00,0.00,0.00,0.00,0.00,0.00,0.00,0.00,0.00,0.00,0.00,0.00,0.00,0.00,0.00,0.00,0.00,0.00,0.00,0.00,0.00,0.00,0.00,0.00,0.00,0.00,0.00,0.00,0.00,0.00,0.00,0.00,0.00,0.00,0.00,0.00,0.00,0.00,0.00,0.00,0.00,0.00,0.00,0.00,0.00,0.00,0.00,0.00,0.00,0.00,0.00,0.00,0.00,0.00,0.00,0.00,0.00,0.00,0.00,0.00,0.00,0.00,0.00,0.00,0.00,0.00,0.00,0.00,0.00,0.00,0.00,0.00,0.00,0.00,0.00,0.00,0.00,0.00,0.00,0.00,0.00,0.00,0.00,0.00,0.00,0.00,0.00,0.00,0.00,0.00,0.00,0.00,0.00,0.00,0.00,0.00,0.00,0.00,0.00,0.00,0.00,0.00,0.00,0.00,0.00,0.00,0.00,0.00,0.00,0.00,0.00,0.00,0.00,0.00,0.00,0.00,0.00,0.00,0.00,0.00,0.00,0.00,0.00,0.00,0.00,0.00,0.00,0.00,0.00,0.00,0.00,0.00,0.00,0.00,0.00,0.00,0.00,0.00,0.00,0.00,0.00,0.00,0.00,0.00,0.00,0.00,0.00,0.00,0.00,0.00,0.00,0.00,0.00],[0.00,0.00,0.00,0.00,0.00,0.00,0.00,0.00,0.00,0.00,0.00,0.00,0.00,0.00,0.00,0.00,0.00,0.00,0.00,0.00,0.00,0.00,0.00,0.00,0.00,0.00,0.00,0.00,0.00,0.00,0.00,0.00,0.00,0.00,0.00,0.00,0.00,0.00,0.00,0.00,0.00,0.00,0.00,0.00,0.00,0.00,0.00,0.00,0.00,0.00,0.00,0.00,0.00,0.00,0.00,0.00,0.00,0.00,0.00,0.00,0.00,0.00,0.00,0.00,0.00,0.00,0.00,0.00,0.00,0.00,0.00,0.00,0.00,0.00,0.00,0.00,0.00,0.00,0.00,0.00,0.00,0.00,0.00,0.00,0.00,0.00,0.00,0.00,0.00,0.00,0.00,0.00,0.00,0.00,0.00,0.00,0.00,0.00,0.00,0.00,0.00,0.00,0.00,0.00,0.00,0.00,0.00,0.00,0.00,0.00,0.00,0.00,0.00,0.00,0.00,0.00,0.00,0.00,0.00,0.00,0.00,0.00,0.00,0.00,0.00,0.00,0.00,0.00,0.00,0.00,0.00,0.00,0.00,0.00,0.00,0.00,0.00,0.00,0.00,0.00,0.00,0.00,0.00,0.00,0.00,0.00,0.00,0.00,0.00,0.00,0.00,0.00,0.00,0.00,0.00,0.00,0.00,0.00,0.00,0.00,0.00,0.00,0.00,0.00,0.00,0.00,0.00,0.00,0.00,0.00,0.00,0.00,0.00,0.00,0.00,0.00,0.00,0.00,0.00,0.00,0.00,0.00,0.00,0.00,0.00,0.00,0.00,0.00,0.00,0.00,0.00,0.00,0.00,0.00,0.00,0.00,0.00,0.00,0.00,0.00,0.00,0.00,0.00,0.00,0.00,0.00,0.00,0.00,0.00,0.00,0.00,0.00,0.00,0.00,0.00,0.00,0.00,0.00,0.00,0.00,0.00,0.00,0.00,0.00,0.00,0.00,0.00,0.00,0.00,0.00,0.00,0.00,0.00,0.00,0.00,0.00,0.00,0.00,0.00,0.00,0.00,0.00,0.00,0.00,0.00,0.00,0.00,0.00,0.00,0.00,0.00,0.00,0.00,0.00,0.00,0.00,0.00,0.00,0.00,0.00,0.00,0.00,0.00,0.00,0.00,0.00,0.00,0.00,0.01,0.01,0.72,1.00,1.00,1.00,0.80,0.01,0.02,0.00,0.00,0.00,0.00,0.00,0.00,0.00,0.00,0.00,0.00,0.00,0.00,0.00,0.00,0.00,0.00,0.00,0.00,0.00,0.00,0.00,0.00,0.00,0.00,0.00,0.00,0.00,0.00,0.00,0.00,0.00,0.00,0.00,0.00,0.00,0.00,0.00,0.00,0.00,0.00,0.00,0.00,0.00,0.00,0.00,0.00,0.00,0.00,0.00,0.00,0.00,0.00,0.00,0.00,0.00,0.00,0.00,0.00,0.00,0.00,0.00,0.00,0.00,0.00,0.00,0.00,0.00,0.00,0.00,0.00,0.00,0.00,0.00,0.00,0.00,0.00,0.00,0.00,0.00,0.00,0.00,0.00,0.00,0.00,0.00,0.00,0.00,0.00,0.00,0.00,0.00,0.00,0.00,0.00,0.00,0.00,0.00,0.00,0.00,0.00,0.00,0.00,0.00,0.00,0.00,0.00,0.00,0.00,0.00,0.00,0.00,0.00,0.00,0.00,0.00,0.00,0.00,0.00,0.00,0.00,0.00,0.00,0.00,0.00,0.00,0.00,0.00,0.00,0.00,0.00,0.00,0.00,0.00,0.00,0.00,0.00,0.00,0.00,0.00,0.00,0.00,0.00,0.00,0.00,0.00,0.00,0.00,0.00,0.00,0.00,0.00,0.00,0.00,0.00,0.00,0.00,0.00,0.00,0.00,0.00,0.00,0.00,0.00,0.00,0.00,0.00,0.00,0.00,0.00,0.00,0.00,0.00,0.00,0.00,0.00,0.00,0.00,0.00,0.00,0.00,0.00,0.00,0.00,0.00,0.00,0.00,0.00,0.00,0.00,0.00,0.00,0.00,0.00,0.00,0.00,0.00,0.00,0.00,0.00,0.00,0.00,0.00,0.00,0.00,0.00,0.00,0.00,0.00,0.00,0.00,0.00,0.00,0.00,0.00,0.00,0.00,0.00,0.00,0.00,0.00,0.00,0.00,0.00,0.00,0.00,0.00,0.00,0.00,0.00,0.00,0.00,0.00,0.00,0.00,0.00,0.00,0.00,0.00,0.00,0.00,0.00,0.00,0.00,0.00,0.00,0.00,0.00,0.00,0.00,0.00,0.00,0.00,0.00,0.00,0.00,0.00,0.00,0.00,0.00,0.00,0.00,0.00,0.00,0.00,0.00,0.00,0.00,0.00,0.00,0.00,0.00,0.00,0.00,0.00,0.00,0.00,0.00,0.00,0.00,0.00,0.00,0.00,0.00,0.00,0.00,0.00,0.00,0.00,0.00,0.00,0.00,0.00,0.00,0.00,0.00,0.00,0.00,0.00,0.00,0.00,0.00,0.00,0.00,0.00,0.00,0.00,0.00,0.00,0.00,0.00,0.00,0.00,0.00,0.00,0.00,0.00,0.00,0.00,0.00,0.00,0.00,0.00,0.00,0.00,0.00,0.00,0.00,0.00,0.00,0.00,0.00,0.00,0.00,0.00,0.00,0.00,0.00,0.00,0.00,0.00,0.00,0.00,0.00,0.00,0.00,0.00,0.00,0.00,0.00,0.00,0.00,0.00,0.00,0.00,0.00,0.00,0.00,0.00,0.00,0.00,0.00,0.00,0.00,0.00,0.00,0.00,0.00,0.00,0.00,0.00,0.00,0.00,0.00,0.00,0.00,0.00,0.00,0.00,0.00,0.00,0.00,0.00,0.00,0.00,0.00,0.00,0.00,0.00,0.00,0.00,0.00,0.00,0.00,0.00,0.00,0.00,0.00,0.00,0.00,0.00,0.00,0.00,0.00,0.00,0.00,0.00,0.00,0.00,0.00,0.00,0.00,0.00,0.00,0.00,0.00,0.00,0.00,0.00,0.00,0.00,0.00,0.00,0.00,0.00,0.00,0.00,0.00,0.00,0.00,0.00,0.00,0.00,0.00,0.00,0.00,0.00,0.00,0.00,0.00,0.00,0.00,0.00,0.00,0.00,0.00,0.00,0.00,0.00,0.00,0.00,0.00,0.00,0.00,0.00,0.00,0.00,0.00,0.00,0.00,0.00,0.00,0.00,0.00,0.00,0.00,0.00,0.00,0.00,0.00,0.00,0.00,0.00,0.00,0.00,0.00,0.00,0.00,0.00,0.00,0.00,0.00,0.00,0.00,0.00,0.00,0.00,0.00,0.00,0.00,0.00,0.00,0.00,0.00,0.00,0.00,0.00,0.00,0.00,0.00,0.00,0.00,0.00,0.00,0.00,0.00,0.00,0.00,0.00,0.00,0.00,0.00,0.00,0.00,0.00,0.00,0.00,0.00,0.00,0.00,0.00,0.00,0.00,0.00,0.00,0.00,0.00,0.00,0.00,0.00,0.00,0.00,0.00,0.00,0.00,0.00,0.00,0.00,0.00,0.00,0.00,0.00,0.00,0.00,0.00,0.00,0.00,0.00,0.00,0.00,0.00,0.00,0.00,0.00,0.00,0.00,0.00,0.00,0.00,0.00,0.00,0.00,0.00,0.00,0.00,0.00,0.00,0.00,0.00,0.00,0.00,0.00,0.00,0.00,0.00,0.00,0.00,0.00,0.00,0.00,0.00,0.00,0.00,0.00,0.00,0.00],[0.00,0.00,0.00,0.00,0.00,0.00,0.00,0.00,0.00,0.00,0.00,0.00,0.00,0.00,0.00,0.00,0.00,0.00,0.00,0.00,0.00,0.00,0.00,0.00,0.00,0.00,0.00,0.00,0.00,0.00,0.00,0.00,0.00,0.00,0.00,0.00,0.00,0.00,0.00,0.00,0.00,0.00,0.00,0.00,0.00,0.00,0.00,0.00,0.00,0.00,0.00,0.00,0.00,0.00,0.00,0.00,0.00,0.00,0.00,0.00,0.00,0.00,0.00,0.00,0.00,0.00,0.00,0.00,0.00,0.00,0.00,0.00,0.00,0.00,0.00,0.00,0.00,0.00,0.00,0.00,0.00,0.00,0.00,0.00,0.00,0.00,0.00,0.00,0.00,0.00,0.00,0.00,0.00,0.00,0.00,0.00,0.00,0.00,0.00,0.00,0.00,0.00,0.00,0.00,0.00,0.00,0.00,0.00,0.00,0.00,0.00,0.00,0.00,0.00,0.00,0.00,0.00,0.00,0.00,0.00,0.00,0.00,0.00,0.00,0.00,0.00,0.00,0.00,0.00,0.00,0.00,0.00,0.00,0.00,0.00,0.00,0.00,0.00,0.00,0.00,0.00,0.00,0.00,0.00,0.00,0.00,0.00,0.00,0.00,0.00,0.00,0.00,0.00,0.00,0.00,0.00,0.00,0.00,0.00,0.00,0.00,0.00,0.00,0.00,0.00,0.00,0.00,0.00,0.00,0.00,0.00,0.00,0.00,0.00,0.00,0.00,0.00,0.00,0.00,0.00,0.00,0.00,0.00,0.00,0.00,0.00,0.00,0.00,0.00,0.00,0.00,0.00,0.00,0.00,0.00,0.00,0.00,0.00,0.00,0.00,0.00,0.00,0.00,0.00,0.00,0.00,0.00,0.00,0.00,0.00,0.00,0.00,0.00,0.00,0.00,0.00,0.00,0.00,0.00,0.00,0.00,0.00,0.00,0.00,0.00,0.00,0.00,0.00,0.00,0.00,0.00,0.00,0.00,0.00,0.00,0.00,0.00,0.00,0.00,0.00,0.00,0.00,0.00,0.00,0.00,0.00,0.00,0.00,0.00,0.00,0.00,0.00,0.00,0.00,0.00,0.00,0.00,0.00,0.00,0.00,0.00,0.00,0.00,0.00,0.00,0.00,0.00,0.00,0.00,0.00,0.01,0.82,1.00,1.00,1.00,0.72,0.01,0.00,0.00,0.00,0.00,0.00,0.00,0.00,0.00,0.00,0.00,0.00,0.00,0.00,0.00,0.00,0.00,0.00,0.00,0.00,0.00,0.00,0.00,0.00,0.00,0.00,0.00,0.00,0.00,0.00,0.00,0.00,0.00,0.00,0.00,0.00,0.00,0.00,0.00,0.00,0.00,0.00,0.00,0.00,0.00,0.00,0.00,0.00,0.00,0.00,0.00,0.00,0.00,0.00,0.00,0.00,0.00,0.00,0.00,0.00,0.00,0.00,0.00,0.00,0.00,0.00,0.00,0.00,0.00,0.00,0.00,0.00,0.00,0.00,0.00,0.00,0.00,0.00,0.00,0.00,0.00,0.00,0.00,0.00,0.00,0.00,0.00,0.00,0.00,0.00,0.00,0.00,0.00,0.00,0.00,0.00,0.00,0.00,0.00,0.00,0.00,0.00,0.00,0.00,0.00,0.00,0.00,0.00,0.00,0.00,0.00,0.00,0.00,0.00,0.00,0.00,0.00,0.00,0.00,0.00,0.00,0.00,0.00,0.00,0.00,0.00,0.00,0.00,0.00,0.00,0.00,0.00,0.00,0.00,0.00,0.00,0.00,0.00,0.00,0.00,0.00,0.00,0.00,0.00,0.00,0.00,0.00,0.00,0.00,0.00,0.00,0.00,0.00,0.00,0.00,0.00,0.00,0.00,0.00,0.00,0.00,0.00,0.00,0.00,0.00,0.00,0.00,0.00,0.00,0.00,0.00,0.00,0.00,0.00,0.00,0.00,0.00,0.00,0.00,0.00,0.00,0.00,0.00,0.00,0.00,0.00,0.00,0.00,0.00,0.00,0.00,0.00,0.00,0.00,0.00,0.00,0.00,0.00,0.00,0.00,0.00,0.00,0.00,0.00,0.00,0.00,0.00,0.00,0.00,0.00,0.00,0.00,0.00,0.00,0.00,0.00,0.00,0.00,0.00,0.00,0.00,0.00,0.00,0.00,0.00,0.00,0.00,0.00,0.00,0.00,0.00,0.00,0.00,0.00,0.00,0.00,0.00,0.00,0.00,0.00,0.00,0.00,0.00,0.00,0.00,0.00,0.00,0.00,0.00,0.00,0.00,0.00,0.00,0.00,0.00,0.00,0.00,0.00,0.00,0.00,0.00,0.00,0.00,0.00,0.00,0.00,0.00,0.00,0.00,0.00,0.00,0.00,0.00,0.00,0.00,0.00,0.00,0.00,0.00,0.00,0.00,0.00,0.00,0.00,0.00,0.00,0.00,0.00,0.00,0.00,0.00,0.00,0.00,0.00,0.00,0.00,0.00,0.00,0.00,0.00,0.00,0.00,0.00,0.00,0.00,0.00,0.00,0.00,0.00,0.00,0.00,0.00,0.00,0.00,0.00,0.00,0.00,0.00,0.00,0.00,0.00,0.00,0.00,0.00,0.00,0.00,0.00,0.00,0.00,0.00,0.00,0.00,0.00,0.00,0.00,0.00,0.00,0.00,0.00,0.00,0.00,0.00,0.00,0.00,0.00,0.00,0.00,0.00,0.00,0.00,0.00,0.00,0.00,0.00,0.00,0.00,0.00,0.00,0.00,0.00,0.00,0.00,0.00,0.00,0.00,0.00,0.00,0.00,0.00,0.00,0.00,0.00,0.00,0.00,0.00,0.00,0.00,0.00,0.00,0.00,0.00,0.00,0.00,0.00,0.00,0.00,0.00,0.00,0.00,0.00,0.00,0.00,0.00,0.00,0.00,0.00,0.00,0.00,0.00,0.00,0.00,0.00,0.00,0.00,0.00,0.00,0.00,0.00,0.00,0.00,0.00,0.00,0.00,0.00,0.00,0.00,0.00,0.00,0.00,0.00,0.00,0.00,0.00,0.00,0.00,0.00,0.00,0.00,0.00,0.00,0.00,0.00,0.00,0.00,0.00,0.00,0.00,0.00,0.00,0.00,0.00,0.00,0.00,0.00,0.00,0.00,0.00,0.00,0.00,0.00,0.00,0.00,0.00,0.00,0.00,0.00,0.00,0.00,0.00,0.00,0.00,0.00,0.00,0.00,0.00,0.00,0.00,0.00,0.00,0.00,0.00,0.00,0.00,0.00,0.00,0.00,0.00,0.00,0.00,0.00,0.00,0.00,0.00,0.00,0.00,0.00,0.00,0.00,0.00,0.00,0.00,0.00,0.00,0.00,0.00,0.00,0.00,0.00,0.00,0.00,0.00,0.00,0.00,0.00,0.00,0.00,0.00,0.00,0.00,0.00,0.00,0.00,0.00,0.00,0.00,0.00,0.00,0.00,0.00,0.00,0.00,0.00,0.00,0.00,0.00,0.00,0.00,0.00,0.00,0.00,0.00,0.00,0.00,0.00,0.00,0.00,0.00,0.00,0.00,0.00,0.00,0.00,0.00,0.00,0.00,0.00,0.00,0.00,0.00,0.00,0.00,0.00,0.00,0.00,0.00,0.00,0.00,0.00,0.00,0.00,0.00,0.00,0.00,0.00,0.00,0.00,0.00,0.00,0.00,0.00,0.00,0.00,0.00,0.00,0.00,0.00,0.00,0.00,0.00,0.00,0.00,0.00,0.00,0.00,0.00,0.00],[0.00,0.00,0.00,0.00,0.00,0.00,0.00,0.00,0.00,0.00,0.00,0.00,0.00,0.00,0.00,0.00,0.00,0.00,0.00,0.00,0.00,0.00,0.00,0.00,0.00,0.00,0.00,0.00,0.00,0.00,0.00,0.00,0.00,0.00,0.00,0.00,0.00,0.00,0.00,0.00,0.00,0.00,0.00,0.00,0.00,0.00,0.00,0.00,0.00,0.00,0.00,0.00,0.00,0.00,0.00,0.00,0.00,0.00,0.00,0.00,0.00,0.00,0.00,0.00,0.00,0.00,0.00,0.00,0.00,0.00,0.00,0.00,0.00,0.00,0.00,0.00,0.00,0.00,0.00,0.00,0.00,0.00,0.00,0.00,0.00,0.00,0.00,0.00,0.00,0.00,0.00,0.00,0.00,0.00,0.00,0.00,0.00,0.00,0.00,0.00,0.00,0.00,0.00,0.00,0.00,0.00,0.00,0.00,0.00,0.00,0.00,0.00,0.00,0.00,0.00,0.00,0.00,0.00,0.00,0.00,0.00,0.00,0.00,0.00,0.00,0.00,0.00,0.00,0.00,0.00,0.00,0.00,0.00,0.00,0.00,0.00,0.00,0.00,0.00,0.00,0.00,0.00,0.00,0.00,0.00,0.00,0.00,0.00,0.00,0.00,0.00,0.00,0.00,0.00,0.00,0.00,0.00,0.00,0.00,0.00,0.00,0.00,0.00,0.00,0.00,0.00,0.00,0.00,0.00,0.00,0.00,0.00,0.00,0.00,0.00,0.00,0.00,0.00,0.00,0.00,0.00,0.00,0.00,0.00,0.00,0.00,0.00,0.00,0.00,0.00,0.00,0.00,0.00,0.00,0.00,0.00,0.00,0.00,0.00,0.00,0.00,0.00,0.00,0.00,0.00,0.00,0.00,0.00,0.00,0.00,0.00,0.00,0.00,0.00,0.00,0.00,0.00,0.00,0.00,0.00,0.00,0.00,0.00,0.00,0.00,0.00,0.00,0.00,0.00,0.00,0.00,0.00,0.00,0.00,0.00,0.00,0.00,0.00,0.00,0.00,0.00,0.00,0.00,0.00,0.00,0.00,0.00,0.00,0.00,0.00,0.00,0.00,0.00,0.00,0.00,0.00,0.00,0.00,0.00,0.00,0.00,0.00,0.00,0.00,0.00,0.00,0.00,0.00,0.00,0.00,0.01,0.01,0.80,1.00,1.00,1.00,0.64,0.03,0.00,0.00,0.00,0.00,0.00,0.00,0.00,0.00,0.00,0.00,0.00,0.00,0.00,0.00,0.00,0.00,0.00,0.00,0.00,0.00,0.00,0.00,0.00,0.00,0.00,0.00,0.00,0.00,0.00,0.00,0.00,0.00,0.00,0.00,0.00,0.00,0.00,0.00,0.00,0.00,0.00,0.00,0.00,0.00,0.00,0.00,0.00,0.00,0.00,0.00,0.00,0.00,0.00,0.00,0.00,0.00,0.00,0.00,0.00,0.00,0.00,0.00,0.00,0.00,0.00,0.00,0.00,0.00,0.00,0.00,0.00,0.00,0.00,0.00,0.00,0.00,0.00,0.00,0.00,0.00,0.00,0.00,0.00,0.00,0.00,0.00,0.00,0.00,0.00,0.00,0.00,0.00,0.00,0.00,0.00,0.00,0.00,0.00,0.00,0.00,0.00,0.00,0.00,0.00,0.00,0.00,0.00,0.00,0.00,0.00,0.00,0.00,0.00,0.00,0.00,0.00,0.00,0.00,0.00,0.00,0.00,0.00,0.00,0.00,0.00,0.00,0.00,0.00,0.00,0.00,0.00,0.00,0.00,0.00,0.00,0.00,0.00,0.00,0.00,0.00,0.00,0.00,0.00,0.00,0.00,0.00,0.00,0.00,0.00,0.00,0.00,0.00,0.00,0.00,0.00,0.00,0.00,0.00,0.00,0.00,0.00,0.00,0.00,0.00,0.00,0.00,0.00,0.00,0.00,0.00,0.00,0.00,0.00,0.00,0.00,0.00,0.00,0.00,0.00,0.00,0.00,0.00,0.00,0.00,0.00,0.00,0.00,0.00,0.00,0.00,0.00,0.00,0.00,0.00,0.00,0.00,0.00,0.00,0.00,0.00,0.00,0.00,0.00,0.00,0.00,0.00,0.00,0.00,0.00,0.00,0.00,0.00,0.00,0.00,0.00,0.00,0.00,0.00,0.00,0.00,0.00,0.00,0.00,0.00,0.00,0.00,0.00,0.00,0.00,0.00,0.00,0.00,0.00,0.00,0.00,0.00,0.00,0.00,0.00,0.00,0.00,0.00,0.00,0.00,0.00,0.00,0.00,0.00,0.00,0.00,0.00,0.00,0.00,0.00,0.00,0.00,0.00,0.00,0.00,0.00,0.00,0.00,0.00,0.00,0.00,0.00,0.00,0.00,0.00,0.00,0.00,0.00,0.00,0.00,0.00,0.00,0.00,0.00,0.00,0.00,0.00,0.00,0.00,0.00,0.00,0.00,0.00,0.00,0.00,0.00,0.00,0.00,0.00,0.00,0.00,0.00,0.00,0.00,0.00,0.00,0.00,0.00,0.00,0.00,0.00,0.00,0.00,0.00,0.00,0.00,0.00,0.00,0.00,0.00,0.00,0.00,0.00,0.00,0.00,0.00,0.00,0.00,0.00,0.00,0.00,0.00,0.00,0.00,0.00,0.00,0.00,0.00,0.00,0.00,0.00,0.00,0.00,0.00,0.00,0.00,0.00,0.00,0.00,0.00,0.00,0.00,0.00,0.00,0.00,0.00,0.00,0.00,0.00,0.00,0.00,0.00,0.00,0.00,0.00,0.00,0.00,0.00,0.00,0.00,0.00,0.00,0.00,0.00,0.00,0.00,0.00,0.00,0.00,0.00,0.00,0.00,0.00,0.00,0.00,0.00,0.00,0.00,0.00,0.00,0.00,0.00,0.00,0.00,0.00,0.00,0.00,0.00,0.00,0.00,0.00,0.00,0.00,0.00,0.00,0.00,0.00,0.00,0.00,0.00,0.00,0.00,0.00,0.00,0.00,0.00,0.00,0.00,0.00,0.00,0.00,0.00,0.00,0.00,0.00,0.00,0.00,0.00,0.00,0.00,0.00,0.00,0.00,0.00,0.00,0.00,0.00,0.00,0.00,0.00,0.00,0.00,0.00,0.00,0.00,0.00,0.00,0.00,0.00,0.00,0.00,0.00,0.00,0.00,0.00,0.00,0.00,0.00,0.00,0.00,0.00,0.00,0.00,0.00,0.00,0.00,0.00,0.00,0.00,0.00,0.00,0.00,0.00,0.00,0.00,0.00,0.00,0.00,0.00,0.00,0.00,0.00,0.00,0.00,0.00,0.00,0.00,0.00,0.00,0.00,0.00,0.00,0.00,0.00,0.00,0.00,0.00,0.00,0.00,0.00,0.00,0.00,0.00,0.00,0.00,0.00,0.00,0.00,0.00,0.00,0.00,0.00,0.00,0.00,0.00,0.00,0.00,0.00,0.00,0.00,0.00,0.00,0.00,0.00,0.00,0.00,0.00,0.00,0.00,0.00,0.00,0.00,0.00,0.00,0.00,0.00,0.00,0.00,0.00,0.00,0.00,0.00,0.00,0.00,0.00,0.00,0.00,0.00,0.00,0.00,0.00,0.00,0.00,0.00,0.00,0.00,0.00,0.00,0.00,0.00,0.00,0.00,0.00,0.00,0.00,0.00,0.00,0.00,0.00,0.00,0.00,0.00,0.00,0.00,0.00,0.00,0.00,0.00,0.00,0.00,0.00,0.00,0.00,0.00,0.00,0.00,0.00,0.00,0.00,0.00],[0.00,0.00,0.00,0.00,0.00,0.00,0.00,0.00,0.00,0.00,0.00,0.00,0.00,0.00,0.00,0.00,0.00,0.00,0.00,0.00,0.00,0.00,0.00,0.00,0.00,0.00,0.00,0.00,0.00,0.00,0.00,0.00,0.00,0.00,0.00,0.00,0.00,0.00,0.00,0.00,0.00,0.00,0.00,0.00,0.00,0.00,0.00,0.00,0.00,0.00,0.00,0.00,0.00,0.00,0.00,0.00,0.00,0.00,0.00,0.00,0.00,0.00,0.00,0.00,0.00,0.00,0.00,0.00,0.00,0.00,0.00,0.00,0.00,0.00,0.00,0.00,0.00,0.00,0.00,0.00,0.00,0.00,0.00,0.00,0.00,0.00,0.00,0.00,0.00,0.00,0.00,0.00,0.00,0.00,0.00,0.00,0.00,0.00,0.00,0.00,0.00,0.00,0.00,0.00,0.00,0.00,0.00,0.00,0.00,0.00,0.00,0.00,0.00,0.00,0.00,0.00,0.00,0.00,0.00,0.00,0.00,0.00,0.00,0.00,0.00,0.00,0.00,0.00,0.00,0.00,0.00,0.00,0.00,0.00,0.00,0.00,0.00,0.00,0.00,0.00,0.00,0.00,0.00,0.00,0.00,0.00,0.00,0.00,0.00,0.00,0.00,0.00,0.00,0.00,0.00,0.00,0.00,0.00,0.00,0.00,0.00,0.00,0.00,0.00,0.00,0.00,0.00,0.00,0.00,0.00,0.00,0.00,0.00,0.00,0.00,0.00,0.00,0.00,0.00,0.00,0.00,0.00,0.00,0.00,0.00,0.00,0.00,0.00,0.00,0.00,0.00,0.00,0.00,0.00,0.00,0.00,0.00,0.00,0.00,0.00,0.00,0.00,0.00,0.00,0.00,0.00,0.00,0.00,0.00,0.00,0.00,0.00,0.00,0.00,0.00,0.00,0.00,0.00,0.00,0.00,0.00,0.00,0.00,0.00,0.00,0.00,0.00,0.00,0.00,0.00,0.00,0.00,0.00,0.00,0.00,0.00,0.00,0.00,0.00,0.00,0.00,0.00,0.00,0.00,0.00,0.00,0.00,0.00,0.00,0.00,0.00,0.00,0.00,0.00,0.00,0.00,0.00,0.00,0.00,0.00,0.00,0.00,0.00,0.00,0.00,0.00,0.00,0.00,0.00,0.00,0.00,0.00,0.01,0.72,1.00,1.00,1.00,0.66,0.00,0.00,0.00,0.00,0.00,0.00,0.00,0.00,0.00,0.00,0.00,0.00,0.00,0.00,0.00,0.00,0.00,0.00,0.00,0.00,0.00,0.00,0.00,0.00,0.00,0.00,0.00,0.00,0.00,0.00,0.00,0.00,0.00,0.00,0.00,0.00,0.00,0.00,0.00,0.00,0.00,0.00,0.00,0.00,0.00,0.00,0.00,0.00,0.00,0.00,0.00,0.00,0.00,0.00,0.00,0.00,0.00,0.00,0.00,0.00,0.00,0.00,0.00,0.00,0.00,0.00,0.00,0.00,0.00,0.00,0.00,0.00,0.00,0.00,0.00,0.00,0.00,0.00,0.00,0.00,0.00,0.00,0.00,0.00,0.00,0.00,0.00,0.00,0.00,0.00,0.00,0.00,0.00,0.00,0.00,0.00,0.00,0.00,0.00,0.00,0.00,0.00,0.00,0.00,0.00,0.00,0.00,0.00,0.00,0.00,0.00,0.00,0.00,0.00,0.00,0.00,0.00,0.00,0.00,0.00,0.00,0.00,0.00,0.00,0.00,0.00,0.00,0.00,0.00,0.00,0.00,0.00,0.00,0.00,0.00,0.00,0.00,0.00,0.00,0.00,0.00,0.00,0.00,0.00,0.00,0.00,0.00,0.00,0.00,0.00,0.00,0.00,0.00,0.00,0.00,0.00,0.00,0.00,0.00,0.00,0.00,0.00,0.00,0.00,0.00,0.00,0.00,0.00,0.00,0.00,0.00,0.00,0.00,0.00,0.00,0.00,0.00,0.00,0.00,0.00,0.00,0.00,0.00,0.00,0.00,0.00,0.00,0.00,0.00,0.00,0.00,0.00,0.00,0.00,0.00,0.00,0.00,0.00,0.00,0.00,0.00,0.00,0.00,0.00,0.00,0.00,0.00,0.00,0.00,0.00,0.00,0.00,0.00,0.00,0.00,0.00,0.00,0.00,0.00,0.00,0.00,0.00,0.00,0.00,0.00,0.00,0.00,0.00,0.00,0.00,0.00,0.00,0.00,0.00,0.00,0.00,0.00,0.00,0.00,0.00,0.00,0.00,0.00,0.00,0.00,0.00,0.00,0.00,0.00,0.00,0.00,0.00,0.00,0.00,0.00,0.00,0.00,0.00,0.00,0.00,0.00,0.00,0.00,0.00,0.00,0.00,0.00,0.00,0.00,0.00,0.00,0.00,0.00,0.00,0.00,0.00,0.00,0.00,0.00,0.00,0.00,0.00,0.00,0.00,0.00,0.00,0.00,0.00,0.00,0.00,0.00,0.00,0.00,0.00,0.00,0.00,0.00,0.00,0.00,0.00,0.00,0.00,0.00,0.00,0.00,0.00,0.00,0.00,0.00,0.00,0.00,0.00,0.00,0.00,0.00,0.00,0.00,0.00,0.00,0.00,0.00,0.00,0.00,0.00,0.00,0.00,0.00,0.00,0.00,0.00,0.00,0.00,0.00,0.00,0.00,0.00,0.00,0.00,0.00,0.00,0.00,0.00,0.00,0.00,0.00,0.00,0.00,0.00,0.00,0.00,0.00,0.00,0.00,0.00,0.00,0.00,0.00,0.00,0.00,0.00,0.00,0.00,0.00,0.00,0.00,0.00,0.00,0.00,0.00,0.00,0.00,0.00,0.00,0.00,0.00,0.00,0.00,0.00,0.00,0.00,0.00,0.00,0.00,0.00,0.00,0.00,0.00,0.00,0.00,0.00,0.00,0.00,0.00,0.00,0.00,0.00,0.00,0.00,0.00,0.00,0.00,0.00,0.00,0.00,0.00,0.00,0.00,0.00,0.00,0.00,0.00,0.00,0.00,0.00,0.00,0.00,0.00,0.00,0.00,0.00,0.00,0.00,0.00,0.00,0.00,0.00,0.00,0.00,0.00,0.00,0.00,0.00,0.00,0.00,0.00,0.00,0.00,0.00,0.00,0.00,0.00,0.00,0.00,0.00,0.00,0.00,0.00,0.00,0.00,0.00,0.00,0.00,0.00,0.00,0.00,0.00,0.00,0.00,0.00,0.00,0.00,0.00,0.00,0.00,0.00,0.00,0.00,0.00,0.00,0.00,0.00,0.00,0.00,0.00,0.00,0.00,0.00,0.00,0.00,0.00,0.00,0.00,0.00,0.00,0.00,0.00,0.00,0.00,0.00,0.00,0.00,0.00,0.00,0.00,0.00,0.00,0.00,0.00,0.00,0.00,0.00,0.00,0.00,0.00,0.00,0.00,0.00,0.00,0.00,0.00,0.00,0.00,0.00,0.00,0.00,0.00,0.00,0.00,0.00,0.00,0.00,0.00,0.00,0.00,0.00,0.00,0.00,0.00,0.00,0.00,0.00,0.00,0.00,0.00,0.00,0.00,0.00,0.00,0.00,0.00,0.00,0.00,0.00,0.00,0.00,0.00,0.00,0.00,0.00,0.00,0.00,0.00,0.00,0.00,0.00,0.00,0.00,0.00,0.00,0.00,0.00,0.00,0.00,0.00,0.00,0.00,0.00,0.00,0.00,0.00,0.00,0.00,0.00,0.00,0.00,0.00,0.00,0.00,0.00,0.00,0.00,0.00,0.00,0.00],[0.00,0.00,0.00,0.00,0.00,0.00,0.00,0.00,0.00,0.00,0.00,0.00,0.00,0.00,0.00,0.00,0.00,0.00,0.00,0.00,0.00,0.00,0.00,0.00,0.00,0.00,0.00,0.00,0.00,0.00,0.00,0.00,0.00,0.00,0.00,0.00,0.00,0.00,0.00,0.00,0.00,0.00,0.00,0.00,0.00,0.00,0.00,0.00,0.00,0.00,0.00,0.00,0.00,0.00,0.00,0.00,0.00,0.00,0.00,0.00,0.00,0.00,0.00,0.00,0.00,0.00,0.00,0.00,0.00,0.00,0.00,0.00,0.00,0.00,0.00,0.00,0.00,0.00,0.00,0.00,0.00,0.00,0.00,0.00,0.00,0.00,0.00,0.00,0.00,0.00,0.00,0.00,0.00,0.00,0.00,0.00,0.00,0.00,0.00,0.00,0.00,0.00,0.00,0.00,0.00,0.00,0.00,0.00,0.00,0.00,0.00,0.00,0.00,0.00,0.00,0.00,0.00,0.00,0.00,0.00,0.00,0.00,0.00,0.00,0.00,0.00,0.00,0.00,0.00,0.00,0.00,0.00,0.00,0.00,0.00,0.00,0.00,0.00,0.00,0.00,0.00,0.00,0.00,0.00,0.00,0.00,0.00,0.00,0.00,0.00,0.00,0.00,0.00,0.00,0.00,0.00,0.00,0.00,0.00,0.00,0.00,0.00,0.00,0.00,0.00,0.00,0.00,0.00,0.00,0.00,0.00,0.00,0.00,0.00,0.00,0.00,0.00,0.00,0.00,0.00,0.00,0.00,0.00,0.00,0.00,0.00,0.00,0.00,0.00,0.00,0.00,0.00,0.00,0.00,0.00,0.00,0.00,0.00,0.00,0.00,0.00,0.00,0.00,0.00,0.00,0.00,0.00,0.00,0.00,0.00,0.00,0.00,0.00,0.00,0.00,0.00,0.00,0.00,0.00,0.00,0.00,0.00,0.00,0.00,0.00,0.00,0.00,0.00,0.00,0.00,0.00,0.00,0.00,0.00,0.00,0.00,0.00,0.00,0.00,0.00,0.00,0.00,0.00,0.00,0.00,0.00,0.00,0.00,0.00,0.00,0.00,0.00,0.00,0.00,0.00,0.00,0.00,0.00,0.00,0.00,0.00,0.00,0.00,0.00,0.00,0.00,0.00,0.00,0.00,0.00,0.00,0.00,0.02,0.01,0.64,1.00,1.00,1.00,0.95,0.10,0.01,0.00,0.00,0.00,0.00,0.00,0.00,0.00,0.00,0.00,0.00,0.00,0.00,0.00,0.00,0.00,0.00,0.00,0.00,0.00,0.00,0.00,0.00,0.00,0.00,0.00,0.00,0.00,0.00,0.00,0.00,0.00,0.00,0.00,0.00,0.00,0.00,0.00,0.00,0.00,0.00,0.00,0.00,0.00,0.00,0.00,0.00,0.00,0.00,0.00,0.00,0.00,0.00,0.00,0.00,0.00,0.00,0.00,0.00,0.00,0.00,0.00,0.00,0.00,0.00,0.00,0.00,0.00,0.00,0.00,0.00,0.00,0.00,0.00,0.00,0.00,0.00,0.00,0.00,0.00,0.00,0.00,0.00,0.00,0.00,0.00,0.00,0.00,0.00,0.00,0.00,0.00,0.00,0.00,0.00,0.00,0.00,0.00,0.00,0.00,0.00,0.00,0.00,0.00,0.00,0.00,0.00,0.00,0.00,0.00,0.00,0.00,0.00,0.00,0.00,0.00,0.00,0.00,0.00,0.00,0.00,0.00,0.00,0.00,0.00,0.00,0.00,0.00,0.00,0.00,0.00,0.00,0.00,0.00,0.00,0.00,0.00,0.00,0.00,0.00,0.00,0.00,0.00,0.00,0.00,0.00,0.00,0.00,0.00,0.00,0.00,0.00,0.00,0.00,0.00,0.00,0.00,0.00,0.00,0.00,0.00,0.00,0.00,0.00,0.00,0.00,0.00,0.00,0.00,0.00,0.00,0.00,0.00,0.00,0.00,0.00,0.00,0.00,0.00,0.00,0.00,0.00,0.00,0.00,0.00,0.00,0.00,0.00,0.00,0.00,0.00,0.00,0.00,0.00,0.00,0.00,0.00,0.00,0.00,0.00,0.00,0.00,0.00,0.00,0.00,0.00,0.00,0.00,0.00,0.00,0.00,0.00,0.00,0.00,0.00,0.00,0.00,0.00,0.00,0.00,0.00,0.00,0.00,0.00,0.00,0.00,0.00,0.00,0.00,0.00,0.00,0.00,0.00,0.00,0.00,0.00,0.00,0.00,0.00,0.00,0.00,0.00,0.00,0.00,0.00,0.00,0.00,0.00,0.00,0.00,0.00,0.00,0.00,0.00,0.00,0.00,0.00,0.00,0.00,0.00,0.00,0.00,0.00,0.00,0.00,0.00,0.00,0.00,0.00,0.00,0.00,0.00,0.00,0.00,0.00,0.00,0.00,0.00,0.00,0.00,0.00,0.00,0.00,0.00,0.00,0.00,0.00,0.00,0.00,0.00,0.00,0.00,0.00,0.00,0.00,0.00,0.00,0.00,0.00,0.00,0.00,0.00,0.00,0.00,0.00,0.00,0.00,0.00,0.00,0.00,0.00,0.00,0.00,0.00,0.00,0.00,0.00,0.00,0.00,0.00,0.00,0.00,0.00,0.00,0.00,0.00,0.00,0.00,0.00,0.00,0.00,0.00,0.00,0.00,0.00,0.00,0.00,0.00,0.00,0.00,0.00,0.00,0.00,0.00,0.00,0.00,0.00,0.00,0.00,0.00,0.00,0.00,0.00,0.00,0.00,0.00,0.00,0.00,0.00,0.00,0.00,0.00,0.00,0.00,0.00,0.00,0.00,0.00,0.00,0.00,0.00,0.00,0.00,0.00,0.00,0.00,0.00,0.00,0.00,0.00,0.00,0.00,0.00,0.00,0.00,0.00,0.00,0.00,0.00,0.00,0.00,0.00,0.00,0.00,0.00,0.00,0.00,0.00,0.00,0.00,0.00,0.00,0.00,0.00,0.00,0.00,0.00,0.00,0.00,0.00,0.00,0.00,0.00,0.00,0.00,0.00,0.00,0.00,0.00,0.00,0.00,0.00,0.00,0.00,0.00,0.00,0.00,0.00,0.00,0.00,0.00,0.00,0.00,0.00,0.00,0.00,0.00,0.00,0.00,0.00,0.00,0.00,0.00,0.00,0.00,0.00,0.00,0.00,0.00,0.00,0.00,0.00,0.00,0.00,0.00,0.00,0.00,0.00,0.00,0.00,0.00,0.00,0.00,0.00,0.00,0.00,0.00,0.00,0.00,0.00,0.00,0.00,0.00,0.00,0.00,0.00,0.00,0.00,0.00,0.00,0.00,0.00,0.00,0.00,0.00,0.00,0.00,0.00,0.00,0.00,0.00,0.00,0.00,0.00,0.00,0.00,0.00,0.00,0.00,0.00,0.00,0.00,0.00,0.00,0.00,0.00,0.00,0.00,0.00,0.00,0.00,0.00,0.00,0.00,0.00,0.00,0.00,0.00,0.00,0.00,0.00,0.00,0.00,0.00,0.00,0.00,0.00,0.00,0.00,0.00,0.00,0.00,0.00,0.00,0.00,0.00,0.00,0.00,0.00,0.00,0.00,0.00,0.00,0.00,0.00,0.00,0.00,0.00,0.00,0.00,0.00,0.00,0.00,0.00,0.00,0.00,0.00,0.00,0.00,0.00,0.00,0.00,0.00,0.00,0.00,0.00,0.00,0.00,0.00,0.00,0.00,0.00,0.00,0.00,0.00,0.00,0.00,0.00,0.00,0.00,0.00,0.00],[0.00,0.00,0.00,0.00,0.00,0.00,0.00,0.00,0.00,0.00,0.00,0.00,0.00,0.00,0.00,0.00,0.00,0.00,0.00,0.00,0.00,0.00,0.00,0.00,0.00,0.00,0.00,0.00,0.00,0.00,0.00,0.00,0.00,0.00,0.00,0.00,0.00,0.00,0.00,0.00,0.00,0.00,0.00,0.00,0.00,0.00,0.00,0.00,0.00,0.00,0.00,0.00,0.00,0.00,0.00,0.00,0.00,0.00,0.00,0.00,0.00,0.00,0.00,0.00,0.00,0.00,0.00,0.00,0.00,0.00,0.00,0.00,0.00,0.00,0.00,0.00,0.00,0.00,0.00,0.00,0.00,0.00,0.00,0.00,0.00,0.00,0.00,0.00,0.00,0.00,0.00,0.00,0.00,0.00,0.00,0.00,0.00,0.00,0.00,0.00,0.00,0.00,0.00,0.00,0.00,0.00,0.00,0.00,0.00,0.00,0.00,0.00,0.00,0.00,0.00,0.00,0.00,0.00,0.00,0.00,0.00,0.00,0.00,0.00,0.00,0.00,0.00,0.00,0.00,0.00,0.00,0.00,0.00,0.00,0.00,0.00,0.00,0.00,0.00,0.00,0.00,0.00,0.00,0.00,0.00,0.00,0.00,0.00,0.00,0.00,0.00,0.00,0.00,0.00,0.00,0.00,0.00,0.00,0.00,0.00,0.00,0.00,0.00,0.00,0.00,0.00,0.00,0.00,0.00,0.00,0.00,0.00,0.00,0.00,0.00,0.00,0.00,0.00,0.00,0.00,0.00,0.00,0.00,0.00,0.00,0.00,0.00,0.00,0.00,0.00,0.00,0.00,0.00,0.00,0.00,0.00,0.00,0.00,0.00,0.00,0.00,0.00,0.00,0.00,0.00,0.00,0.00,0.00,0.00,0.00,0.00,0.00,0.00,0.00,0.00,0.00,0.00,0.00,0.00,0.00,0.00,0.00,0.00,0.00,0.00,0.00,0.00,0.00,0.00,0.00,0.00,0.00,0.00,0.00,0.00,0.00,0.00,0.00,0.00,0.00,0.00,0.00,0.00,0.00,0.00,0.00,0.00,0.00,0.00,0.00,0.00,0.00,0.00,0.00,0.00,0.00,0.00,0.00,0.00,0.00,0.00,0.00,0.00,0.00,0.00,0.00,0.00,0.00,0.00,0.00,0.00,0.00,0.00,0.00,0.03,0.66,1.00,1.00,1.00,0.93,0.02,0.00,0.00,0.00,0.00,0.00,0.00,0.00,0.00,0.00,0.00,0.00,0.00,0.00,0.00,0.00,0.00,0.00,0.00,0.00,0.00,0.00,0.00,0.00,0.00,0.00,0.00,0.00,0.00,0.00,0.00,0.00,0.00,0.00,0.00,0.00,0.00,0.00,0.00,0.00,0.00,0.00,0.00,0.00,0.00,0.00,0.00,0.00,0.00,0.00,0.00,0.00,0.00,0.00,0.00,0.00,0.00,0.00,0.00,0.00,0.00,0.00,0.00,0.00,0.00,0.00,0.00,0.00,0.00,0.00,0.00,0.00,0.00,0.00,0.00,0.00,0.00,0.00,0.00,0.00,0.00,0.00,0.00,0.00,0.00,0.00,0.00,0.00,0.00,0.00,0.00,0.00,0.00,0.00,0.00,0.00,0.00,0.00,0.00,0.00,0.00,0.00,0.00,0.00,0.00,0.00,0.00,0.00,0.00,0.00,0.00,0.00,0.00,0.00,0.00,0.00,0.00,0.00,0.00,0.00,0.00,0.00,0.00,0.00,0.00,0.00,0.00,0.00,0.00,0.00,0.00,0.00,0.00,0.00,0.00,0.00,0.00,0.00,0.00,0.00,0.00,0.00,0.00,0.00,0.00,0.00,0.00,0.00,0.00,0.00,0.00,0.00,0.00,0.00,0.00,0.00,0.00,0.00,0.00,0.00,0.00,0.00,0.00,0.00,0.00,0.00,0.00,0.00,0.00,0.00,0.00,0.00,0.00,0.00,0.00,0.00,0.00,0.00,0.00,0.00,0.00,0.00,0.00,0.00,0.00,0.00,0.00,0.00,0.00,0.00,0.00,0.00,0.00,0.00,0.00,0.00,0.00,0.00,0.00,0.00,0.00,0.00,0.00,0.00,0.00,0.00,0.00,0.00,0.00,0.00,0.00,0.00,0.00,0.00,0.00,0.00,0.00,0.00,0.00,0.00,0.00,0.00,0.00,0.00,0.00,0.00,0.00,0.00,0.00,0.00,0.00,0.00,0.00,0.00,0.00,0.00,0.00,0.00,0.00,0.00,0.00,0.00,0.00,0.00,0.00,0.00,0.00,0.00,0.00,0.00,0.00,0.00,0.00,0.00,0.00,0.00,0.00,0.00,0.00,0.00,0.00,0.00,0.00,0.00,0.00,0.00,0.00,0.00,0.00,0.00,0.00,0.00,0.00,0.00,0.00,0.00,0.00,0.00,0.00,0.00,0.00,0.00,0.00,0.00,0.00,0.00,0.00,0.00,0.00,0.00,0.00,0.00,0.00,0.00,0.00,0.00,0.00,0.00,0.00,0.00,0.00,0.00,0.00,0.00,0.00,0.00,0.00,0.00,0.00,0.00,0.00,0.00,0.00,0.00,0.00,0.00,0.00,0.00,0.00,0.00,0.00,0.00,0.00,0.00,0.00,0.00,0.00,0.00,0.00,0.00,0.00,0.00,0.00,0.00,0.00,0.00,0.00,0.00,0.00,0.00,0.00,0.00,0.00,0.00,0.00,0.00,0.00,0.00,0.00,0.00,0.00,0.00,0.00,0.00,0.00,0.00,0.00,0.00,0.00,0.00,0.00,0.00,0.00,0.00,0.00,0.00,0.00,0.00,0.00,0.00,0.00,0.00,0.00,0.00,0.00,0.00,0.00,0.00,0.00,0.00,0.00,0.00,0.00,0.00,0.00,0.00,0.00,0.00,0.00,0.00,0.00,0.00,0.00,0.00,0.00,0.00,0.00,0.00,0.00,0.00,0.00,0.00,0.00,0.00,0.00,0.00,0.00,0.00,0.00,0.00,0.00,0.00,0.00,0.00,0.00,0.00,0.00,0.00,0.00,0.00,0.00,0.00,0.00,0.00,0.00,0.00,0.00,0.00,0.00,0.00,0.00,0.00,0.00,0.00,0.00,0.00,0.00,0.00,0.00,0.00,0.00,0.00,0.00,0.00,0.00,0.00,0.00,0.00,0.00,0.00,0.00,0.00,0.00,0.00,0.00,0.00,0.00,0.00,0.00,0.00,0.00,0.00,0.00,0.00,0.00,0.00,0.00,0.00,0.00,0.00,0.00,0.00,0.00,0.00,0.00,0.00,0.00,0.00,0.00,0.00,0.00,0.00,0.00,0.00,0.00,0.00,0.00,0.00,0.00,0.00,0.00,0.00,0.00,0.00,0.00,0.00,0.00,0.00,0.00,0.00,0.00,0.00,0.00,0.00,0.00,0.00,0.00,0.00,0.00,0.00,0.00,0.00,0.00,0.00,0.00,0.00,0.00,0.00,0.00,0.00,0.00,0.00,0.00,0.00,0.00,0.00,0.00,0.00,0.00,0.00,0.00,0.00,0.00,0.00,0.00,0.00,0.00,0.00,0.00,0.00,0.00,0.00,0.00,0.00,0.00,0.00,0.00,0.00,0.00,0.00,0.00,0.00,0.00,0.00,0.00,0.00,0.00,0.00,0.00,0.00,0.00,0.00,0.00,0.00,0.00,0.00,0.00,0.00,0.00,0.00,0.00,0.00,0.00,0.00,0.00,0.00,0.00,0.00,0.00,0.00,0.00,0.00],[0.00,0.00,0.00,0.00,0.00,0.00,0.00,0.00,0.00,0.00,0.00,0.00,0.00,0.00,0.00,0.00,0.00,0.00,0.00,0.00,0.00,0.00,0.00,0.00,0.00,0.00,0.00,0.00,0.00,0.00,0.00,0.00,0.00,0.00,0.00,0.00,0.00,0.00,0.00,0.00,0.00,0.00,0.00,0.00,0.00,0.00,0.00,0.00,0.00,0.00,0.00,0.00,0.00,0.00,0.00,0.00,0.00,0.00,0.00,0.00,0.00,0.00,0.00,0.00,0.00,0.00,0.00,0.00,0.00,0.00,0.00,0.00,0.00,0.00,0.00,0.00,0.00,0.00,0.00,0.00,0.00,0.00,0.00,0.00,0.00,0.00,0.00,0.00,0.00,0.00,0.00,0.00,0.00,0.00,0.00,0.00,0.00,0.00,0.00,0.00,0.00,0.00,0.00,0.00,0.00,0.00,0.00,0.00,0.00,0.00,0.00,0.00,0.00,0.00,0.00,0.00,0.00,0.00,0.00,0.00,0.00,0.00,0.00,0.00,0.00,0.00,0.00,0.00,0.00,0.00,0.00,0.00,0.00,0.00,0.00,0.00,0.00,0.00,0.00,0.00,0.00,0.00,0.00,0.00,0.00,0.00,0.00,0.00,0.00,0.00,0.00,0.00,0.00,0.00,0.00,0.00,0.00,0.00,0.00,0.00,0.00,0.00,0.00,0.00,0.00,0.00,0.00,0.00,0.00,0.00,0.00,0.00,0.00,0.00,0.00,0.00,0.00,0.00,0.00,0.00,0.00,0.00,0.00,0.00,0.00,0.00,0.00,0.00,0.00,0.00,0.00,0.00,0.00,0.00,0.00,0.00,0.00,0.00,0.00,0.00,0.00,0.00,0.00,0.00,0.00,0.00,0.00,0.00,0.00,0.00,0.00,0.00,0.00,0.00,0.00,0.00,0.00,0.00,0.00,0.00,0.00,0.00,0.00,0.00,0.00,0.00,0.00,0.00,0.00,0.00,0.00,0.00,0.00,0.00,0.00,0.00,0.00,0.00,0.00,0.00,0.00,0.00,0.00,0.00,0.00,0.00,0.00,0.00,0.00,0.00,0.00,0.00,0.00,0.00,0.00,0.00,0.00,0.00,0.00,0.00,0.00,0.00,0.00,0.00,0.00,0.00,0.00,0.00,0.00,0.00,0.00,0.00,0.00,0.00,0.00,0.00,0.95,1.00,1.00,1.00,1.00,0.01,0.00,0.00,0.00,0.00,0.00,0.00,0.00,0.00,0.00,0.00,0.00,0.00,0.00,0.00,0.00,0.00,0.00,0.00,0.00,0.00,0.00,0.00,0.00,0.00,0.00,0.00,0.00,0.00,0.00,0.00,0.00,0.00,0.00,0.00,0.00,0.00,0.00,0.00,0.00,0.00,0.00,0.00,0.00,0.00,0.00,0.00,0.00,0.00,0.00,0.00,0.00,0.00,0.00,0.00,0.00,0.00,0.00,0.00,0.00,0.00,0.00,0.00,0.00,0.00,0.00,0.00,0.00,0.00,0.00,0.00,0.00,0.00,0.00,0.00,0.00,0.00,0.00,0.00,0.00,0.00,0.00,0.00,0.00,0.00,0.00,0.00,0.00,0.00,0.00,0.00,0.00,0.00,0.00,0.00,0.00,0.00,0.00,0.00,0.00,0.00,0.00,0.00,0.00,0.00,0.00,0.00,0.00,0.00,0.00,0.00,0.00,0.00,0.00,0.00,0.00,0.00,0.00,0.00,0.00,0.00,0.00,0.00,0.00,0.00,0.00,0.00,0.00,0.00,0.00,0.00,0.00,0.00,0.00,0.00,0.00,0.00,0.00,0.00,0.00,0.00,0.00,0.00,0.00,0.00,0.00,0.00,0.00,0.00,0.00,0.00,0.00,0.00,0.00,0.00,0.00,0.00,0.00,0.00,0.00,0.00,0.00,0.00,0.00,0.00,0.00,0.00,0.00,0.00,0.00,0.00,0.00,0.00,0.00,0.00,0.00,0.00,0.00,0.00,0.00,0.00,0.00,0.00,0.00,0.00,0.00,0.00,0.00,0.00,0.00,0.00,0.00,0.00,0.00,0.00,0.00,0.00,0.00,0.00,0.00,0.00,0.00,0.00,0.00,0.00,0.00,0.00,0.00,0.00,0.00,0.00,0.00,0.00,0.00,0.00,0.00,0.00,0.00,0.00,0.00,0.00,0.00,0.00,0.00,0.00,0.00,0.00,0.00,0.00,0.00,0.00,0.00,0.00,0.00,0.00,0.00,0.00,0.00,0.00,0.00,0.00,0.00,0.00,0.00,0.00,0.00,0.00,0.00,0.00,0.00,0.00,0.00,0.00,0.00,0.00,0.00,0.00,0.00,0.00,0.00,0.00,0.00,0.00,0.00,0.00,0.00,0.00,0.00,0.00,0.00,0.00,0.00,0.00,0.00,0.00,0.00,0.00,0.00,0.00,0.00,0.00,0.00,0.00,0.00,0.00,0.00,0.00,0.00,0.00,0.00,0.00,0.00,0.00,0.00,0.00,0.00,0.00,0.00,0.00,0.00,0.00,0.00,0.00,0.00,0.00,0.00,0.00,0.00,0.00,0.00,0.00,0.00,0.00,0.00,0.00,0.00,0.00,0.00,0.00,0.00,0.00,0.00,0.00,0.00,0.00,0.00,0.00,0.00,0.00,0.00,0.00,0.00,0.00,0.00,0.00,0.00,0.00,0.00,0.00,0.00,0.00,0.00,0.00,0.00,0.00,0.00,0.00,0.00,0.00,0.00,0.00,0.00,0.00,0.00,0.00,0.00,0.00,0.00,0.00,0.00,0.00,0.00,0.00,0.00,0.00,0.00,0.00,0.00,0.00,0.00,0.00,0.00,0.00,0.00,0.00,0.00,0.00,0.00,0.00,0.00,0.00,0.00,0.00,0.00,0.00,0.00,0.00,0.00,0.00,0.00,0.00,0.00,0.00,0.00,0.00,0.00,0.00,0.00,0.00,0.00,0.00,0.00,0.00,0.00,0.00,0.00,0.00,0.00,0.00,0.00,0.00,0.00,0.00,0.00,0.00,0.00,0.00,0.00,0.00,0.00,0.00,0.00,0.00,0.00,0.00,0.00,0.00,0.00,0.00,0.00,0.00,0.00,0.00,0.00,0.00,0.00,0.00,0.00,0.00,0.00,0.00,0.00,0.00,0.00,0.00,0.00,0.00,0.00,0.00,0.00,0.00,0.00,0.00,0.00,0.00,0.00,0.00,0.00,0.00,0.00,0.00,0.00,0.00,0.00,0.00,0.00,0.00,0.00,0.00,0.00,0.00,0.00,0.00,0.00,0.00,0.00,0.00,0.00,0.00,0.00,0.00,0.00,0.00,0.00,0.00,0.00,0.00,0.00,0.00,0.00,0.00,0.00,0.00,0.00,0.00,0.00,0.00,0.00,0.00,0.00,0.00,0.00,0.00,0.00,0.00,0.00,0.00,0.00,0.00,0.00,0.00,0.00,0.00,0.00,0.00,0.00,0.00,0.00,0.00,0.00,0.00,0.00,0.00,0.00,0.00,0.00,0.00,0.00,0.00,0.00,0.00,0.00,0.00,0.00,0.00,0.00,0.00,0.00,0.00,0.00,0.00,0.00,0.00,0.00,0.00,0.00,0.00,0.00,0.00,0.00,0.00,0.00,0.00,0.00,0.00,0.00,0.00,0.00,0.00,0.00,0.00,0.00,0.00,0.00,0.00,0.00,0.00,0.00,0.00,0.00,0.00,0.00,0.00,0.00,0.00,0.00,0.00,0.00,0.00,0.00,0.00],[0.00,0.00,0.00,0.00,0.00,0.00,0.00,0.00,0.00,0.00,0.00,0.00,0.00,0.00,0.00,0.00,0.00,0.00,0.00,0.00,0.00,0.00,0.00,0.00,0.00,0.00,0.00,0.00,0.00,0.00,0.00,0.00,0.00,0.00,0.00,0.00,0.00,0.00,0.00,0.00,0.00,0.00,0.00,0.00,0.00,0.00,0.00,0.00,0.00,0.00,0.00,0.00,0.00,0.00,0.00,0.00,0.00,0.00,0.00,0.00,0.00,0.00,0.00,0.00,0.00,0.00,0.00,0.00,0.00,0.00,0.00,0.00,0.00,0.00,0.00,0.00,0.00,0.00,0.00,0.00,0.00,0.00,0.00,0.00,0.00,0.00,0.00,0.00,0.00,0.00,0.00,0.00,0.00,0.00,0.00,0.00,0.00,0.00,0.00,0.00,0.00,0.00,0.00,0.00,0.00,0.00,0.00,0.00,0.00,0.00,0.00,0.00,0.00,0.00,0.00,0.00,0.00,0.00,0.00,0.00,0.00,0.00,0.00,0.00,0.00,0.00,0.00,0.00,0.00,0.00,0.00,0.00,0.00,0.00,0.00,0.00,0.00,0.00,0.00,0.00,0.00,0.00,0.00,0.00,0.00,0.00,0.00,0.00,0.00,0.00,0.00,0.00,0.00,0.00,0.00,0.00,0.00,0.00,0.00,0.00,0.00,0.00,0.00,0.00,0.00,0.00,0.00,0.00,0.00,0.00,0.00,0.00,0.00,0.00,0.00,0.00,0.00,0.00,0.00,0.00,0.00,0.00,0.00,0.00,0.00,0.00,0.00,0.00,0.00,0.00,0.00,0.00,0.00,0.00,0.00,0.00,0.00,0.00,0.00,0.00,0.00,0.00,0.00,0.00,0.00,0.00,0.00,0.00,0.00,0.00,0.00,0.00,0.00,0.00,0.00,0.00,0.00,0.00,0.00,0.00,0.00,0.00,0.00,0.00,0.00,0.00,0.00,0.00,0.00,0.00,0.00,0.00,0.00,0.00,0.00,0.00,0.00,0.00,0.00,0.00,0.00,0.00,0.00,0.00,0.00,0.00,0.00,0.00,0.00,0.00,0.00,0.00,0.00,0.00,0.00,0.00,0.00,0.00,0.00,0.00,0.00,0.00,0.00,0.00,0.00,0.00,0.00,0.00,0.00,0.00,0.00,0.00,0.00,0.00,0.00,0.00,0.10,0.93,1.00,1.00,1.00,0.95,0.08,0.00,0.00,0.00,0.00,0.00,0.00,0.00,0.00,0.00,0.00,0.00,0.00,0.00,0.00,0.00,0.00,0.00,0.00,0.00,0.00,0.00,0.00,0.00,0.00,0.00,0.00,0.00,0.00,0.00,0.00,0.00,0.00,0.00,0.00,0.00,0.00,0.00,0.00,0.00,0.00,0.00,0.00,0.00,0.00,0.00,0.00,0.00,0.00,0.00,0.00,0.00,0.00,0.00,0.00,0.00,0.00,0.00,0.00,0.00,0.00,0.00,0.00,0.00,0.00,0.00,0.00,0.00,0.00,0.00,0.00,0.00,0.00,0.00,0.00,0.00,0.00,0.00,0.00,0.00,0.00,0.00,0.00,0.00,0.00,0.00,0.00,0.00,0.00,0.00,0.00,0.00,0.00,0.00,0.00,0.00,0.00,0.00,0.00,0.00,0.00,0.00,0.00,0.00,0.00,0.00,0.00,0.00,0.00,0.00,0.00,0.00,0.00,0.00,0.00,0.00,0.00,0.00,0.00,0.00,0.00,0.00,0.00,0.00,0.00,0.00,0.00,0.00,0.00,0.00,0.00,0.00,0.00,0.00,0.00,0.00,0.00,0.00,0.00,0.00,0.00,0.00,0.00,0.00,0.00,0.00,0.00,0.00,0.00,0.00,0.00,0.00,0.00,0.00,0.00,0.00,0.00,0.00,0.00,0.00,0.00,0.00,0.00,0.00,0.00,0.00,0.00,0.00,0.00,0.00,0.00,0.00,0.00,0.00,0.00,0.00,0.00,0.00,0.00,0.00,0.00,0.00,0.00,0.00,0.00,0.00,0.00,0.00,0.00,0.00,0.00,0.00,0.00,0.00,0.00,0.00,0.00,0.00,0.00,0.00,0.00,0.00,0.00,0.00,0.00,0.00,0.00,0.00,0.00,0.00,0.00,0.00,0.00,0.00,0.00,0.00,0.00,0.00,0.00,0.00,0.00,0.00,0.00,0.00,0.00,0.00,0.00,0.00,0.00,0.00,0.00,0.00,0.00,0.00,0.00,0.00,0.00,0.00,0.00,0.00,0.00,0.00,0.00,0.00,0.00,0.00,0.00,0.00,0.00,0.00,0.00,0.00,0.00,0.00,0.00,0.00,0.00,0.00,0.00,0.00,0.00,0.00,0.00,0.00,0.00,0.00,0.00,0.00,0.00,0.00,0.00,0.00,0.00,0.00,0.00,0.00,0.00,0.00,0.00,0.00,0.00,0.00,0.00,0.00,0.00,0.00,0.00,0.00,0.00,0.00,0.00,0.00,0.00,0.00,0.00,0.00,0.00,0.00,0.00,0.00,0.00,0.00,0.00,0.00,0.00,0.00,0.00,0.00,0.00,0.00,0.00,0.00,0.00,0.00,0.00,0.00,0.00,0.00,0.00,0.00,0.00,0.00,0.00,0.00,0.00,0.00,0.00,0.00,0.00,0.00,0.00,0.00,0.00,0.00,0.00,0.00,0.00,0.00,0.00,0.00,0.00,0.00,0.00,0.00,0.00,0.00,0.00,0.00,0.00,0.00,0.00,0.00,0.00,0.00,0.00,0.00,0.00,0.00,0.00,0.00,0.00,0.00,0.00,0.00,0.00,0.00,0.00,0.00,0.00,0.00,0.00,0.00,0.00,0.00,0.00,0.00,0.00,0.00,0.00,0.00,0.00,0.00,0.00,0.00,0.00,0.00,0.00,0.00,0.00,0.00,0.00,0.00,0.00,0.00,0.00,0.00,0.00,0.00,0.00,0.00,0.00,0.00,0.00,0.00,0.00,0.00,0.00,0.00,0.00,0.00,0.00,0.00,0.00,0.00,0.00,0.00,0.00,0.00,0.00,0.00,0.00,0.00,0.00,0.00,0.00,0.00,0.00,0.00,0.00,0.00,0.00,0.00,0.00,0.00,0.00,0.00,0.00,0.00,0.00,0.00,0.00,0.00,0.00,0.00,0.00,0.00,0.00,0.00,0.00,0.00,0.00,0.00,0.00,0.00,0.00,0.00,0.00,0.00,0.00,0.00,0.00,0.00,0.00,0.00,0.00,0.00,0.00,0.00,0.00,0.00,0.00,0.00,0.00,0.00,0.00,0.00,0.00,0.00,0.00,0.00,0.00,0.00,0.00,0.00,0.00,0.00,0.00,0.00,0.00,0.00,0.00,0.00,0.00,0.00,0.00,0.00,0.00,0.00,0.00,0.00,0.00,0.00,0.00,0.00,0.00,0.00,0.00,0.00,0.00,0.00,0.00,0.00,0.00,0.00,0.00,0.00,0.00,0.00,0.00,0.00,0.00,0.00,0.00,0.00,0.00,0.00,0.00,0.00,0.00,0.00,0.00,0.00,0.00,0.00,0.00,0.00,0.00,0.00,0.00,0.00,0.00,0.00,0.00,0.00,0.00,0.00,0.00,0.00,0.00,0.00,0.00,0.00,0.00,0.00,0.00,0.00,0.00,0.00,0.00,0.00,0.00,0.00,0.00,0.00,0.00,0.00,0.00,0.00,0.00,0.00,0.00,0.00,0.00,0.00,0.00,0.00,0.00,0.00,0.00,0.00],[0.00,0.00,0.00,0.00,0.00,0.00,0.00,0.00,0.00,0.00,0.00,0.00,0.00,0.00,0.00,0.00,0.00,0.00,0.00,0.00,0.00,0.00,0.00,0.00,0.00,0.00,0.00,0.00,0.00,0.00,0.00,0.00,0.00,0.00,0.00,0.00,0.00,0.00,0.00,0.00,0.00,0.00,0.00,0.00,0.00,0.00,0.00,0.00,0.00,0.00,0.00,0.00,0.00,0.00,0.00,0.00,0.00,0.00,0.00,0.00,0.00,0.00,0.00,0.00,0.00,0.00,0.00,0.00,0.00,0.00,0.00,0.00,0.00,0.00,0.00,0.00,0.00,0.00,0.00,0.00,0.00,0.00,0.00,0.00,0.00,0.00,0.00,0.00,0.00,0.00,0.00,0.00,0.00,0.00,0.00,0.00,0.00,0.00,0.00,0.00,0.00,0.00,0.00,0.00,0.00,0.00,0.00,0.00,0.00,0.00,0.00,0.00,0.00,0.00,0.00,0.00,0.00,0.00,0.00,0.00,0.00,0.00,0.00,0.00,0.00,0.00,0.00,0.00,0.00,0.00,0.00,0.00,0.00,0.00,0.00,0.00,0.00,0.00,0.00,0.00,0.00,0.00,0.00,0.00,0.00,0.00,0.00,0.00,0.00,0.00,0.00,0.00,0.00,0.00,0.00,0.00,0.00,0.00,0.00,0.00,0.00,0.00,0.00,0.00,0.00,0.00,0.00,0.00,0.00,0.00,0.00,0.00,0.00,0.00,0.00,0.00,0.00,0.00,0.00,0.00,0.00,0.00,0.00,0.00,0.00,0.00,0.00,0.00,0.00,0.00,0.00,0.00,0.00,0.00,0.00,0.00,0.00,0.00,0.00,0.00,0.00,0.00,0.00,0.00,0.00,0.00,0.00,0.00,0.00,0.00,0.00,0.00,0.00,0.00,0.00,0.00,0.00,0.00,0.00,0.00,0.00,0.00,0.00,0.00,0.00,0.00,0.00,0.00,0.00,0.00,0.00,0.00,0.00,0.00,0.00,0.00,0.00,0.00,0.00,0.00,0.00,0.00,0.00,0.00,0.00,0.00,0.00,0.00,0.00,0.00,0.00,0.00,0.00,0.00,0.00,0.00,0.00,0.00,0.00,0.00,0.01,0.00,0.00,0.00,0.00,0.00,0.00,0.00,0.00,0.00,0.00,0.00,0.00,0.00,0.00,0.00,0.01,0.02,1.00,1.00,1.00,1.00,0.99,0.06,0.01,0.00,0.00,0.00,0.00,0.00,0.00,0.00,0.00,0.00,0.00,0.00,0.00,0.00,0.00,0.00,0.00,0.00,0.00,0.00,0.00,0.00,0.00,0.00,0.00,0.00,0.00,0.00,0.00,0.00,0.00,0.00,0.00,0.00,0.00,0.00,0.00,0.00,0.00,0.00,0.00,0.00,0.00,0.00,0.00,0.00,0.00,0.00,0.00,0.00,0.00,0.00,0.00,0.00,0.00,0.00,0.00,0.00,0.00,0.00,0.00,0.00,0.00,0.00,0.00,0.00,0.00,0.00,0.00,0.00,0.00,0.00,0.00,0.00,0.00,0.00,0.00,0.00,0.00,0.00,0.00,0.00,0.00,0.00,0.00,0.00,0.00,0.00,0.00,0.00,0.00,0.00,0.00,0.00,0.00,0.00,0.00,0.00,0.00,0.00,0.00,0.00,0.00,0.00,0.00,0.00,0.00,0.00,0.00,0.00,0.00,0.00,0.00,0.00,0.00,0.00,0.00,0.00,0.00,0.00,0.00,0.00,0.00,0.00,0.00,0.00,0.00,0.00,0.00,0.00,0.00,0.00,0.00,0.00,0.00,0.00,0.00,0.00,0.00,0.00,0.00,0.00,0.00,0.00,0.00,0.00,0.00,0.00,0.00,0.00,0.00,0.00,0.00,0.00,0.00,0.00,0.00,0.00,0.00,0.00,0.00,0.00,0.00,0.00,0.00,0.00,0.00,0.00,0.00,0.00,0.00,0.00,0.00,0.00,0.00,0.00,0.00,0.00,0.00,0.00,0.00,0.00,0.00,0.00,0.00,0.00,0.00,0.00,0.00,0.00,0.00,0.00,0.00,0.00,0.00,0.00,0.00,0.00,0.00,0.00,0.00,0.00,0.00,0.00,0.00,0.00,0.00,0.00,0.00,0.00,0.00,0.00,0.00,0.00,0.00,0.00,0.00,0.00,0.00,0.00,0.00,0.00,0.00,0.00,0.00,0.00,0.00,0.00,0.00,0.00,0.00,0.00,0.00,0.00,0.00,0.00,0.00,0.00,0.00,0.00,0.00,0.00,0.00,0.00,0.00,0.00,0.00,0.00,0.00,0.00,0.00,0.00,0.00,0.00,0.00,0.00,0.00,0.00,0.00,0.00,0.00,0.00,0.00,0.00,0.00,0.00,0.00,0.00,0.00,0.00,0.00,0.00,0.00,0.00,0.00,0.00,0.00,0.00,0.00,0.00,0.00,0.00,0.00,0.00,0.00,0.00,0.00,0.00,0.00,0.00,0.00,0.00,0.00,0.00,0.00,0.00,0.00,0.00,0.00,0.00,0.00,0.00,0.00,0.00,0.00,0.00,0.00,0.00,0.00,0.00,0.00,0.00,0.00,0.00,0.00,0.00,0.00,0.00,0.00,0.00,0.00,0.00,0.00,0.00,0.00,0.00,0.00,0.00,0.00,0.00,0.00,0.00,0.00,0.00,0.00,0.00,0.00,0.00,0.00,0.00,0.00,0.00,0.00,0.00,0.00,0.00,0.00,0.00,0.00,0.00,0.00,0.00,0.00,0.00,0.00,0.00,0.00,0.00,0.00,0.00,0.00,0.00,0.00,0.00,0.00,0.00,0.00,0.00,0.00,0.00,0.00,0.00,0.00,0.00,0.00,0.00,0.00,0.00,0.00,0.00,0.00,0.00,0.00,0.00,0.00,0.00,0.00,0.00,0.00,0.00,0.00,0.00,0.00,0.00,0.00,0.00,0.00,0.00,0.00,0.00,0.00,0.00,0.00,0.00,0.00,0.00,0.00,0.00,0.00,0.00,0.00,0.00,0.00,0.00,0.00,0.00,0.00,0.00,0.00,0.00,0.00,0.00,0.00,0.00,0.00,0.00,0.00,0.00,0.00,0.00,0.00,0.00,0.00,0.00,0.00,0.00,0.00,0.00,0.00,0.00,0.00,0.00,0.00,0.00,0.00,0.00,0.00,0.00,0.00,0.00,0.00,0.00,0.00,0.00,0.00,0.00,0.00,0.00,0.00,0.00,0.00,0.00,0.00,0.00,0.00,0.00,0.00,0.00,0.00,0.00,0.00,0.00,0.00,0.00,0.00,0.00,0.00,0.00,0.00,0.00,0.00,0.00,0.00,0.00,0.00,0.00,0.00,0.00,0.00,0.00,0.00,0.00,0.00,0.00,0.00,0.00,0.00,0.00,0.00,0.00,0.00,0.00,0.00,0.00,0.00,0.00,0.00,0.00,0.00,0.00,0.00,0.00,0.00,0.00,0.00,0.00,0.00,0.00,0.00,0.00,0.00,0.00,0.00,0.00,0.00,0.00,0.00,0.00,0.00,0.00,0.00,0.00,0.00,0.00,0.00,0.00,0.00,0.00,0.00,0.00,0.00,0.00,0.00,0.00,0.00,0.00,0.00,0.00,0.00,0.00,0.00,0.00,0.00,0.00,0.00,0.00,0.00,0.00,0.00,0.00,0.00,0.00,0.00,0.00,0.00,0.00,0.00,0.00,0.00,0.00,0.00,0.00,0.00,0.00,0.00,0.00,0.00,0.00],[0.00,0.00,0.00,0.00,0.00,0.00,0.00,0.00,0.00,0.00,0.00,0.00,0.00,0.00,0.00,0.00,0.00,0.00,0.00,0.00,0.00,0.00,0.00,0.00,0.00,0.00,0.00,0.00,0.00,0.00,0.00,0.00,0.00,0.00,0.00,0.00,0.00,0.00,0.00,0.00,0.00,0.00,0.00,0.00,0.00,0.00,0.00,0.00,0.00,0.00,0.00,0.00,0.00,0.00,0.00,0.00,0.00,0.00,0.00,0.00,0.00,0.00,0.00,0.00,0.00,0.00,0.00,0.00,0.00,0.00,0.00,0.00,0.00,0.00,0.00,0.00,0.00,0.00,0.00,0.00,0.00,0.00,0.00,0.00,0.00,0.00,0.00,0.00,0.00,0.00,0.00,0.00,0.00,0.00,0.00,0.00,0.00,0.00,0.00,0.00,0.00,0.00,0.00,0.00,0.00,0.00,0.00,0.00,0.00,0.00,0.00,0.00,0.00,0.00,0.00,0.00,0.00,0.00,0.00,0.00,0.00,0.00,0.00,0.00,0.00,0.00,0.00,0.00,0.00,0.00,0.00,0.00,0.00,0.00,0.00,0.00,0.00,0.00,0.00,0.00,0.00,0.00,0.00,0.00,0.00,0.00,0.00,0.00,0.00,0.00,0.00,0.00,0.00,0.00,0.00,0.00,0.00,0.00,0.00,0.00,0.00,0.00,0.00,0.00,0.00,0.00,0.00,0.00,0.00,0.00,0.00,0.00,0.00,0.00,0.00,0.00,0.00,0.00,0.00,0.00,0.00,0.00,0.00,0.00,0.00,0.00,0.00,0.00,0.00,0.00,0.00,0.00,0.00,0.00,0.00,0.00,0.00,0.00,0.00,0.00,0.00,0.00,0.00,0.00,0.00,0.00,0.00,0.00,0.00,0.00,0.00,0.00,0.00,0.00,0.00,0.00,0.00,0.00,0.00,0.00,0.00,0.00,0.00,0.00,0.00,0.00,0.00,0.00,0.00,0.00,0.00,0.00,0.00,0.00,0.00,0.00,0.00,0.00,0.00,0.00,0.00,0.00,0.00,0.00,0.00,0.00,0.00,0.00,0.00,0.00,0.00,0.00,0.00,0.00,0.00,0.00,0.00,0.01,0.00,0.01,0.02,0.00,0.00,0.00,0.00,0.00,0.00,0.00,0.00,0.00,0.00,0.00,0.00,0.00,0.00,0.00,0.00,0.00,0.01,0.95,1.00,1.00,1.00,0.96,0.18,0.00,0.00,0.00,0.00,0.00,0.00,0.00,0.00,0.00,0.00,0.00,0.00,0.00,0.00,0.00,0.00,0.00,0.00,0.00,0.00,0.00,0.00,0.00,0.00,0.00,0.00,0.00,0.00,0.00,0.00,0.00,0.00,0.00,0.00,0.00,0.00,0.00,0.00,0.00,0.00,0.00,0.00,0.00,0.00,0.00,0.00,0.00,0.00,0.00,0.00,0.00,0.00,0.00,0.00,0.00,0.00,0.00,0.00,0.00,0.00,0.00,0.00,0.00,0.00,0.00,0.00,0.00,0.00,0.00,0.00,0.00,0.00,0.00,0.00,0.00,0.00,0.00,0.00,0.00,0.00,0.00,0.00,0.00,0.00,0.00,0.00,0.00,0.00,0.00,0.00,0.00,0.00,0.00,0.00,0.00,0.00,0.00,0.00,0.00,0.00,0.00,0.00,0.00,0.00,0.00,0.00,0.00,0.00,0.00,0.00,0.00,0.00,0.00,0.00,0.00,0.00,0.00,0.00,0.00,0.00,0.00,0.00,0.00,0.00,0.00,0.00,0.00,0.00,0.00,0.00,0.00,0.00,0.00,0.00,0.00,0.00,0.00,0.00,0.00,0.00,0.00,0.00,0.00,0.00,0.01,0.00,0.00,0.00,0.00,0.00,0.00,0.00,0.00,0.00,0.00,0.00,0.00,0.00,0.00,0.00,0.00,0.00,0.00,0.00,0.00,0.00,0.00,0.00,0.00,0.00,0.00,0.00,0.00,0.00,0.00,0.00,0.00,0.00,0.00,0.00,0.00,0.00,0.00,0.00,0.00,0.00,0.00,0.00,0.00,0.00,0.00,0.00,0.00,0.00,0.00,0.00,0.00,0.00,0.00,0.00,0.00,0.00,0.00,0.00,0.00,0.00,0.00,0.00,0.00,0.00,0.00,0.00,0.00,0.00,0.00,0.00,0.00,0.00,0.00,0.00,0.00,0.00,0.00,0.00,0.00,0.00,0.00,0.00,0.00,0.00,0.00,0.00,0.00,0.00,0.00,0.00,0.00,0.00,0.00,0.00,0.00,0.00,0.00,0.00,0.00,0.00,0.00,0.00,0.00,0.00,0.00,0.00,0.00,0.00,0.00,0.00,0.00,0.00,0.00,0.00,0.00,0.00,0.00,0.00,0.00,0.00,0.00,0.00,0.00,0.00,0.00,0.00,0.00,0.00,0.00,0.00,0.00,0.00,0.00,0.00,0.00,0.00,0.00,0.00,0.00,0.00,0.00,0.00,0.00,0.00,0.00,0.00,0.00,0.00,0.00,0.00,0.00,0.00,0.00,0.00,0.00,0.00,0.00,0.00,0.00,0.00,0.00,0.00,0.00,0.00,0.00,0.00,0.00,0.00,0.00,0.00,0.00,0.00,0.00,0.00,0.00,0.00,0.00,0.00,0.00,0.00,0.00,0.00,0.00,0.00,0.00,0.00,0.00,0.00,0.00,0.00,0.00,0.00,0.00,0.00,0.00,0.00,0.00,0.00,0.00,0.00,0.00,0.00,0.00,0.00,0.00,0.00,0.00,0.00,0.00,0.00,0.00,0.00,0.00,0.00,0.00,0.00,0.00,0.00,0.00,0.00,0.00,0.00,0.00,0.00,0.00,0.00,0.00,0.00,0.00,0.00,0.00,0.00,0.00,0.00,0.00,0.00,0.00,0.00,0.00,0.00,0.00,0.00,0.00,0.00,0.00,0.00,0.00,0.00,0.00,0.00,0.00,0.00,0.00,0.00,0.00,0.00,0.00,0.00,0.00,0.00,0.00,0.00,0.00,0.00,0.00,0.00,0.00,0.00,0.01,0.00,0.00,0.00,0.00,0.00,0.00,0.00,0.00,0.00,0.00,0.00,0.00,0.00,0.00,0.00,0.00,0.00,0.00,0.00,0.00,0.00,0.00,0.00,0.00,0.00,0.00,0.00,0.00,0.00,0.00,0.00,0.00,0.00,0.00,0.00,0.00,0.00,0.00,0.00,0.00,0.00,0.00,0.00,0.00,0.00,0.00,0.00,0.00,0.00,0.00,0.00,0.00,0.00,0.00,0.00,0.00,0.00,0.00,0.00,0.00,0.00,0.00,0.00,0.00,0.00,0.00,0.00,0.00,0.00,0.00,0.00,0.00,0.00,0.00,0.00,0.00,0.00,0.00,0.00,0.00,0.00,0.00,0.00,0.00,0.00,0.00,0.00,0.00,0.00,0.00,0.00,0.00,0.00,0.00,0.00,0.00,0.00,0.00,0.00,0.00,0.00,0.00,0.00,0.00,0.00,0.00,0.00,0.00,0.00,0.00,0.00,0.00,0.00,0.00,0.00,0.00,0.00,0.00,0.00,0.00,0.00,0.00,0.00,0.00,0.00,0.00,0.00,0.00,0.00,0.00,0.00,0.00,0.00,0.00,0.00,0.00,0.00,0.00,0.00,0.00,0.00,0.00,0.00,0.00,0.00,0.00,0.00,0.00,0.00,0.00,0.00,0.00,0.00,0.00,0.00,0.00,0.00,0.00,0.00,0.00,0.00,0.00],[0.00,0.00,0.00,0.00,0.00,0.00,0.00,0.00,0.00,0.00,0.00,0.00,0.00,0.00,0.00,0.00,0.00,0.00,0.00,0.00,0.00,0.00,0.00,0.00,0.00,0.00,0.00,0.00,0.00,0.00,0.00,0.00,0.00,0.00,0.00,0.00,0.00,0.00,0.00,0.00,0.00,0.00,0.00,0.00,0.00,0.00,0.00,0.00,0.00,0.00,0.00,0.00,0.00,0.00,0.00,0.00,0.00,0.00,0.00,0.00,0.00,0.00,0.00,0.00,0.00,0.00,0.00,0.00,0.00,0.00,0.00,0.00,0.00,0.00,0.00,0.00,0.00,0.00,0.00,0.00,0.00,0.00,0.00,0.00,0.00,0.00,0.00,0.00,0.00,0.00,0.00,0.00,0.00,0.00,0.00,0.00,0.00,0.00,0.00,0.00,0.00,0.00,0.00,0.00,0.00,0.00,0.00,0.00,0.00,0.00,0.00,0.00,0.00,0.00,0.00,0.00,0.00,0.00,0.00,0.00,0.00,0.00,0.00,0.00,0.00,0.00,0.00,0.00,0.00,0.00,0.00,0.00,0.00,0.00,0.00,0.00,0.00,0.00,0.00,0.00,0.00,0.00,0.00,0.00,0.00,0.00,0.00,0.00,0.00,0.00,0.00,0.00,0.00,0.00,0.00,0.00,0.00,0.00,0.00,0.00,0.00,0.00,0.00,0.00,0.00,0.00,0.00,0.00,0.00,0.00,0.00,0.00,0.00,0.00,0.00,0.00,0.00,0.00,0.00,0.00,0.00,0.00,0.00,0.00,0.00,0.00,0.00,0.00,0.00,0.00,0.00,0.00,0.00,0.00,0.00,0.00,0.00,0.00,0.00,0.00,0.00,0.00,0.00,0.00,0.00,0.00,0.00,0.00,0.00,0.00,0.00,0.00,0.00,0.00,0.00,0.00,0.00,0.00,0.00,0.00,0.00,0.00,0.00,0.00,0.00,0.00,0.00,0.00,0.00,0.00,0.00,0.00,0.00,0.00,0.00,0.00,0.00,0.00,0.00,0.00,0.00,0.00,0.00,0.00,0.00,0.00,0.00,0.00,0.00,0.00,0.00,0.00,0.00,0.00,0.00,0.01,0.00,0.02,0.01,0.01,0.02,0.00,0.00,0.00,0.00,0.00,0.00,0.00,0.00,0.00,0.00,0.00,0.00,0.00,0.00,0.00,0.00,0.00,0.00,0.08,0.99,1.00,1.00,1.00,0.97,0.01,0.00,0.00,0.00,0.00,0.00,0.00,0.00,0.00,0.00,0.00,0.00,0.00,0.00,0.00,0.00,0.00,0.00,0.00,0.00,0.00,0.00,0.00,0.00,0.00,0.00,0.00,0.00,0.00,0.00,0.00,0.00,0.00,0.00,0.00,0.00,0.00,0.00,0.00,0.00,0.00,0.00,0.00,0.00,0.00,0.00,0.00,0.00,0.00,0.00,0.00,0.00,0.00,0.00,0.00,0.00,0.00,0.00,0.00,0.00,0.00,0.00,0.00,0.00,0.00,0.00,0.00,0.00,0.00,0.00,0.00,0.00,0.00,0.00,0.00,0.00,0.00,0.00,0.00,0.00,0.00,0.00,0.00,0.00,0.00,0.00,0.00,0.00,0.00,0.00,0.00,0.00,0.00,0.00,0.00,0.00,0.00,0.00,0.00,0.00,0.00,0.00,0.00,0.00,0.00,0.00,0.00,0.00,0.00,0.00,0.00,0.00,0.00,0.00,0.00,0.00,0.00,0.00,0.00,0.00,0.00,0.00,0.00,0.00,0.00,0.00,0.00,0.00,0.00,0.00,0.00,0.00,0.00,0.00,0.00,0.00,0.00,0.00,0.00,0.00,0.00,0.00,0.00,0.00,0.00,0.00,0.00,0.00,0.00,0.00,0.00,0.00,0.00,0.00,0.00,0.00,0.00,0.00,0.00,0.00,0.00,0.00,0.00,0.00,0.00,0.00,0.00,0.00,0.00,0.00,0.00,0.00,0.00,0.00,0.00,0.00,0.00,0.00,0.00,0.00,0.00,0.00,0.00,0.00,0.00,0.00,0.00,0.00,0.00,0.00,0.00,0.00,0.00,0.00,0.00,0.00,0.00,0.00,0.00,0.00,0.00,0.00,0.00,0.00,0.00,0.00,0.00,0.00,0.00,0.00,0.00,0.00,0.00,0.00,0.00,0.00,0.00,0.00,0.00,0.00,0.00,0.00,0.00,0.00,0.00,0.00,0.00,0.00,0.00,0.00,0.00,0.00,0.00,0.00,0.00,0.00,0.00,0.00,0.00,0.00,0.00,0.00,0.00,0.00,0.00,0.00,0.00,0.00,0.00,0.00,0.00,0.00,0.00,0.00,0.00,0.00,0.00,0.00,0.00,0.00,0.00,0.01,0.00,0.00,0.00,0.00,0.00,0.00,0.00,0.00,0.00,0.00,0.00,0.00,0.00,0.00,0.00,0.00,0.00,0.00,0.00,0.00,0.00,0.00,0.00,0.00,0.00,0.00,0.00,0.00,0.00,0.00,0.00,0.00,0.00,0.00,0.00,0.00,0.00,0.00,0.00,0.00,0.00,0.00,0.00,0.00,0.00,0.00,0.00,0.00,0.00,0.00,0.00,0.00,0.00,0.00,0.00,0.00,0.00,0.00,0.00,0.00,0.00,0.00,0.00,0.00,0.00,0.00,0.00,0.00,0.00,0.00,0.00,0.00,0.00,0.00,0.00,0.00,0.00,0.00,0.00,0.00,0.00,0.00,0.00,0.00,0.00,0.00,0.00,0.00,0.00,0.00,0.00,0.00,0.00,0.00,0.00,0.00,0.00,0.00,0.00,0.00,0.00,0.00,0.00,0.00,0.00,0.00,0.00,0.00,0.00,0.00,0.00,0.00,0.00,0.00,0.00,0.00,0.00,0.00,0.00,0.00,0.00,0.00,0.00,0.00,0.00,0.00,0.00,0.00,0.00,0.00,0.00,0.00,0.00,0.00,0.00,0.00,0.00,0.00,0.00,0.00,0.00,0.00,0.00,0.00,0.00,0.00,0.00,0.00,0.00,0.00,0.00,0.00,0.00,0.00,0.00,0.00,0.00,0.00,0.00,0.00,0.00,0.00,0.00,0.00,0.00,0.00,0.00,0.00,0.00,0.00,0.00,0.00,0.00,0.00,0.00,0.00,0.00,0.00,0.00,0.00,0.00,0.00,0.00,0.00,0.00,0.00,0.00,0.00,0.00,0.00,0.00,0.00,0.00,0.00,0.00,0.00,0.00,0.00,0.00,0.00,0.00,0.00,0.00,0.00,0.00,0.00,0.00,0.00,0.00,0.00,0.00,0.00,0.00,0.00,0.00,0.00,0.00,0.00,0.00,0.00,0.00,0.00,0.00,0.00,0.00,0.00,0.00,0.00,0.00,0.00,0.00,0.00,0.00,0.00,0.00,0.00,0.00,0.00,0.00,0.00,0.00,0.00,0.00,0.00,0.00,0.00,0.00,0.00,0.00,0.00,0.00,0.00,0.00,0.00,0.00,0.00,0.00,0.00,0.00,0.00,0.00,0.00,0.00,0.00,0.00,0.00,0.00,0.00,0.00,0.00,0.00,0.00,0.00,0.00,0.00,0.00,0.00,0.00,0.00,0.00,0.00,0.00,0.00,0.00,0.00,0.00,0.00,0.00,0.00,0.00,0.00,0.00,0.00,0.00,0.00,0.00,0.00,0.00,0.00,0.00,0.00,0.00,0.00,0.00,0.00,0.00,0.00,0.00,0.00,0.00,0.00,0.00,0.00,0.00,0.00],[0.00,0.00,0.00,0.00,0.00,0.00,0.00,0.00,0.00,0.00,0.00,0.00,0.00,0.00,0.00,0.00,0.00,0.00,0.00,0.00,0.00,0.00,0.00,0.00,0.00,0.00,0.00,0.00,0.00,0.00,0.00,0.00,0.00,0.00,0.00,0.00,0.00,0.00,0.00,0.00,0.00,0.00,0.00,0.00,0.00,0.00,0.00,0.00,0.00,0.00,0.00,0.00,0.00,0.00,0.00,0.00,0.00,0.00,0.00,0.00,0.00,0.00,0.00,0.00,0.00,0.00,0.00,0.00,0.00,0.00,0.00,0.00,0.00,0.00,0.00,0.00,0.00,0.00,0.00,0.00,0.00,0.00,0.00,0.00,0.00,0.00,0.00,0.00,0.00,0.00,0.00,0.00,0.00,0.00,0.00,0.00,0.00,0.00,0.00,0.00,0.00,0.00,0.00,0.00,0.00,0.00,0.00,0.00,0.00,0.00,0.00,0.00,0.00,0.00,0.00,0.00,0.00,0.00,0.00,0.00,0.00,0.00,0.00,0.00,0.00,0.00,0.00,0.00,0.00,0.00,0.00,0.00,0.00,0.00,0.00,0.00,0.00,0.00,0.00,0.00,0.00,0.00,0.00,0.00,0.00,0.00,0.00,0.00,0.00,0.00,0.00,0.00,0.01,0.01,0.00,0.01,0.00,0.00,0.00,0.00,0.00,0.00,0.00,0.00,0.00,0.00,0.00,0.00,0.00,0.00,0.00,0.00,0.00,0.00,0.00,0.00,0.00,0.00,0.00,0.00,0.00,0.00,0.00,0.00,0.00,0.00,0.00,0.00,0.00,0.00,0.00,0.00,0.00,0.00,0.00,0.00,0.00,0.00,0.00,0.00,0.00,0.00,0.00,0.00,0.00,0.00,0.00,0.00,0.00,0.00,0.00,0.00,0.00,0.00,0.00,0.00,0.00,0.00,0.00,0.00,0.00,0.00,0.00,0.00,0.00,0.00,0.00,0.00,0.00,0.00,0.00,0.00,0.00,0.00,0.00,0.00,0.00,0.00,0.00,0.00,0.00,0.00,0.00,0.00,0.00,0.00,0.00,0.00,0.00,0.00,0.00,0.00,0.00,0.00,0.00,0.12,0.00,0.73,0.06,0.02,0.03,0.01,0.00,0.00,0.00,0.00,0.00,0.00,0.00,0.00,0.00,0.00,0.00,0.00,0.00,0.00,0.00,0.00,0.00,0.00,0.06,0.96,1.00,1.00,1.00,0.99,0.02,0.00,0.00,0.00,0.00,0.00,0.00,0.00,0.00,0.00,0.00,0.00,0.00,0.00,0.00,0.00,0.00,0.00,0.00,0.00,0.00,0.00,0.00,0.00,0.00,0.00,0.00,0.00,0.00,0.00,0.00,0.00,0.00,0.00,0.00,0.00,0.00,0.00,0.00,0.00,0.00,0.00,0.00,0.00,0.00,0.00,0.00,0.00,0.00,0.00,0.00,0.00,0.00,0.00,0.00,0.00,0.00,0.00,0.00,0.00,0.00,0.00,0.00,0.00,0.00,0.00,0.00,0.00,0.00,0.00,0.00,0.00,0.00,0.00,0.00,0.00,0.00,0.00,0.00,0.00,0.00,0.00,0.00,0.00,0.00,0.00,0.00,0.00,0.00,0.00,0.00,0.00,0.00,0.00,0.00,0.00,0.00,0.00,0.00,0.00,0.00,0.00,0.00,0.00,0.00,0.00,0.00,0.00,0.00,0.00,0.00,0.00,0.00,0.00,0.00,0.00,0.00,0.00,0.00,0.00,0.00,0.00,0.00,0.00,0.00,0.00,0.00,0.00,0.00,0.00,0.00,0.00,0.00,0.00,0.00,0.00,0.00,0.00,0.00,0.00,0.00,0.00,0.00,0.00,0.00,0.00,0.00,0.00,0.00,0.00,0.00,0.00,0.00,0.00,0.00,0.00,0.00,0.00,0.00,0.00,0.00,0.00,0.00,0.00,0.00,0.00,0.00,0.00,0.00,0.00,0.00,0.00,0.00,0.00,0.00,0.00,0.00,0.00,0.00,0.00,0.00,0.00,0.00,0.00,0.00,0.00,0.00,0.00,0.00,0.00,0.00,0.00,0.00,0.00,0.00,0.00,0.00,0.00,0.00,0.00,0.00,0.00,0.00,0.00,0.00,0.00,0.00,0.00,0.00,0.00,0.00,0.00,0.00,0.00,0.00,0.00,0.00,0.00,0.00,0.00,0.00,0.00,0.00,0.00,0.00,0.00,0.00,0.00,0.00,0.00,0.00,0.00,0.00,0.00,0.00,0.00,0.00,0.00,0.00,0.00,0.00,0.00,0.00,0.00,0.00,0.00,0.00,0.00,0.00,0.00,0.00,0.00,0.00,0.00,0.00,0.00,0.00,0.00,0.00,0.00,0.37,0.00,0.00,0.00,0.00,0.00,0.00,0.00,0.00,0.00,0.00,0.00,0.00,0.00,0.00,0.00,0.00,0.00,0.00,0.00,0.00,0.00,0.00,0.00,0.00,0.00,0.00,0.00,0.00,0.00,0.00,0.00,0.00,0.00,0.00,0.00,0.00,0.00,0.00,0.00,0.00,0.00,0.00,0.00,0.00,0.00,0.00,0.00,0.00,0.00,0.00,0.00,0.00,0.00,0.00,0.00,0.00,0.00,0.00,0.00,0.00,0.00,0.00,0.00,0.00,0.00,0.00,0.00,0.00,0.00,0.00,0.00,0.00,0.00,0.00,0.00,0.00,0.00,0.00,0.00,0.00,0.00,0.00,0.00,0.00,0.00,0.00,0.00,0.00,0.00,0.00,0.00,0.00,0.00,0.00,0.00,0.00,0.00,0.00,0.00,0.00,0.00,0.00,0.00,0.00,0.00,0.00,0.00,0.00,0.00,0.00,0.00,0.00,0.00,0.00,0.00,0.00,0.00,0.00,0.00,0.00,0.00,0.00,0.00,0.00,0.00,0.00,0.00,0.00,0.00,0.00,0.00,0.00,0.00,0.00,0.00,0.00,0.00,0.00,0.00,0.00,0.00,0.00,0.00,0.00,0.00,0.00,0.00,0.00,0.00,0.00,0.00,0.00,0.01,0.00,0.00,0.00,0.00,0.00,0.00,0.00,0.00,0.00,0.00,0.00,0.00,0.00,0.00,0.00,0.00,0.00,0.00,0.00,0.00,0.00,0.00,0.00,0.00,0.00,0.00,0.00,0.00,0.00,0.00,0.00,0.00,0.00,0.00,0.00,0.00,0.00,0.00,0.00,0.00,0.00,0.00,0.00,0.00,0.00,0.00,0.00,0.00,0.00,0.00,0.00,0.00,0.00,0.00,0.00,0.00,0.00,0.00,0.00,0.00,0.00,0.00,0.00,0.00,0.00,0.00,0.00,0.00,0.00,0.00,0.00,0.00,0.00,0.00,0.00,0.00,0.00,0.00,0.00,0.00,0.00,0.00,0.00,0.00,0.00,0.00,0.00,0.00,0.00,0.00,0.00,0.00,0.00,0.00,0.00,0.00,0.00,0.00,0.00,0.00,0.00,0.00,0.00,0.00,0.00,0.00,0.00,0.00,0.00,0.00,0.00,0.00,0.00,0.00,0.00,0.00,0.00,0.00,0.00,0.00,0.00,0.00,0.00,0.00,0.00,0.00,0.00,0.00,0.00,0.00,0.00,0.00,0.00,0.00,0.00,0.00,0.00,0.00,0.00,0.00,0.00,0.00,0.00,0.00,0.00,0.00,0.00,0.00,0.00,0.00,0.00,0.00,0.00,0.00,0.00,0.00,0.00,0.00,0.00,0.00,0.00,0.00],[0.00,0.00,0.00,0.00,0.00,0.00,0.00,0.00,0.00,0.00,0.00,0.00,0.00,0.00,0.00,0.00,0.00,0.00,0.00,0.00,0.00,0.00,0.00,0.00,0.00,0.00,0.00,0.00,0.00,0.00,0.00,0.00,0.00,0.00,0.00,0.00,0.00,0.00,0.00,0.00,0.00,0.00,0.00,0.00,0.00,0.00,0.00,0.00,0.00,0.00,0.00,0.00,0.00,0.00,0.00,0.00,0.00,0.00,0.00,0.00,0.00,0.00,0.00,0.00,0.00,0.00,0.00,0.00,0.00,0.00,0.00,0.00,0.00,0.00,0.00,0.00,0.00,0.00,0.00,0.00,0.00,0.00,0.00,0.00,0.00,0.00,0.00,0.00,0.00,0.00,0.00,0.00,0.00,0.00,0.00,0.00,0.00,0.00,0.00,0.00,0.00,0.00,0.00,0.00,0.00,0.00,0.00,0.00,0.00,0.00,0.00,0.00,0.00,0.00,0.00,0.00,0.00,0.00,0.00,0.00,0.00,0.00,0.00,0.00,0.00,0.00,0.00,0.00,0.00,0.00,0.00,0.00,0.00,0.00,0.00,0.00,0.00,0.00,0.00,0.00,0.00,0.00,0.00,0.00,0.00,0.00,0.00,0.00,0.00,0.00,0.00,0.00,0.00,0.00,0.00,0.00,0.00,0.00,0.00,0.00,0.00,0.00,0.00,0.00,0.00,0.00,0.00,0.00,0.00,0.00,0.00,0.00,0.00,0.00,0.00,0.00,0.00,0.00,0.00,0.00,0.00,0.00,0.00,0.00,0.00,0.00,0.00,0.00,0.00,0.00,0.00,0.00,0.00,0.00,0.00,0.00,0.00,0.00,0.00,0.00,0.00,0.00,0.00,0.00,0.00,0.00,0.00,0.00,0.00,0.00,0.00,0.00,0.00,0.00,0.00,0.00,0.00,0.00,0.00,0.00,0.00,0.00,0.00,0.00,0.00,0.00,0.00,0.00,0.00,0.00,0.00,0.00,0.00,0.00,0.00,0.00,0.00,0.00,0.00,0.00,0.00,0.00,0.00,0.00,0.00,0.00,0.00,0.00,0.00,0.00,0.00,0.00,0.00,0.00,0.00,0.00,0.01,0.96,1.00,0.05,0.64,0.02,0.01,0.00,0.00,0.00,0.00,0.00,0.00,0.00,0.00,0.00,0.00,0.00,0.00,0.00,0.00,0.00,0.00,0.00,0.01,0.18,0.97,1.00,1.00,1.00,0.06,0.00,0.00,0.00,0.00,0.00,0.00,0.00,0.00,0.00,0.00,0.00,0.00,0.00,0.00,0.00,0.00,0.00,0.00,0.00,0.00,0.00,0.00,0.00,0.00,0.00,0.00,0.00,0.00,0.00,0.00,0.00,0.00,0.00,0.00,0.00,0.00,0.00,0.00,0.00,0.00,0.00,0.00,0.00,0.00,0.00,0.00,0.00,0.00,0.00,0.00,0.00,0.00,0.00,0.00,0.00,0.00,0.00,0.00,0.00,0.00,0.00,0.00,0.00,0.00,0.00,0.00,0.00,0.00,0.00,0.00,0.00,0.00,0.00,0.00,0.00,0.00,0.00,0.00,0.00,0.00,0.00,0.00,0.00,0.00,0.00,0.00,0.00,0.00,0.00,0.00,0.00,0.00,0.00,0.00,0.00,0.00,0.00,0.00,0.00,0.00,0.00,0.00,0.00,0.00,0.00,0.00,0.00,0.00,0.00,0.00,0.00,0.00,0.00,0.00,0.00,0.00,0.00,0.00,0.00,0.00,0.00,0.00,0.00,0.00,0.00,0.00,0.00,0.00,0.00,0.00,0.00,0.00,0.00,0.00,0.00,0.00,0.00,0.00,0.00,0.00,0.00,0.00,0.00,0.00,0.00,0.00,0.00,0.00,0.00,0.00,0.00,0.00,0.00,0.00,0.00,0.00,0.00,0.00,0.00,0.00,0.00,0.00,0.00,0.00,0.00,0.00,0.00,0.00,0.00,0.00,0.00,0.00,0.00,0.00,0.00,0.00,0.00,0.00,0.00,0.00,0.00,0.00,0.00,0.00,0.00,0.00,0.00,0.00,0.00,0.00,0.00,0.00,0.00,0.00,0.00,0.00,0.00,0.00,0.00,0.00,0.00,0.00,0.00,0.00,0.00,0.00,0.00,0.00,0.00,0.00,0.00,0.00,0.00,0.00,0.00,0.00,0.00,0.00,0.00,0.00,0.00,0.00,0.00,0.00,0.00,0.00,0.00,0.00,0.00,0.00,0.00,0.00,0.00,0.00,0.00,0.00,0.00,0.00,0.00,0.00,0.00,0.00,0.00,0.00,0.00,0.00,0.00,0.00,0.00,0.00,0.00,0.00,0.00,0.00,0.00,0.00,0.00,0.00,0.00,0.12,0.00,0.00,0.05,0.87,0.00,0.00,0.05,0.00,0.00,0.00,0.00,0.00,0.00,0.00,0.00,0.00,0.00,0.00,0.00,0.00,0.00,0.00,0.00,0.00,0.00,0.00,0.00,0.00,0.00,0.00,0.00,0.00,0.00,0.00,0.00,0.00,0.00,0.00,0.00,0.00,0.00,0.00,0.00,0.00,0.00,0.00,0.00,0.00,0.00,0.00,0.00,0.00,0.00,0.00,0.00,0.00,0.00,0.00,0.00,0.00,0.00,0.00,0.00,0.00,0.00,0.00,0.00,0.00,0.00,0.00,0.00,0.00,0.00,0.00,0.00,0.00,0.00,0.00,0.00,0.00,0.00,0.00,0.00,0.00,0.00,0.00,0.00,0.00,0.00,0.00,0.00,0.00,0.00,0.00,0.00,0.00,0.00,0.00,0.00,0.00,0.00,0.00,0.00,0.00,0.00,0.00,0.00,0.00,0.00,0.00,0.00,0.00,0.00,0.00,0.00,0.00,0.00,0.00,0.00,0.00,0.00,0.00,0.00,0.00,0.00,0.00,0.00,0.00,0.00,0.00,0.00,0.00,0.00,0.00,0.00,0.00,0.00,0.00,0.00,0.00,0.00,0.00,0.00,0.00,0.00,0.00,0.00,0.00,0.00,0.00,0.00,0.00,0.00,0.00,0.00,0.00,0.00,0.00,0.00,0.00,0.00,0.00,0.00,0.00,0.00,0.00,0.00,0.00,0.00,0.00,0.00,0.00,0.00,0.00,0.00,0.00,0.00,0.00,0.00,0.00,0.00,0.00,0.00,0.00,0.00,0.00,0.00,0.00,0.00,0.00,0.00,0.00,0.00,0.00,0.00,0.00,0.00,0.00,0.00,0.00,0.00,0.00,0.00,0.00,0.00,0.00,0.00,0.00,0.00,0.00,0.00,0.00,0.00,0.00,0.00,0.00,0.00,0.00,0.00,0.00,0.00,0.00,0.00,0.00,0.00,0.00,0.00,0.00,0.00,0.00,0.00,0.00,0.00,0.00,0.00,0.00,0.00,0.00,0.00,0.00,0.00,0.00,0.00,0.00,0.00,0.00,0.00,0.00,0.00,0.00,0.00,0.00,0.00,0.00,0.00,0.00,0.00,0.00,0.00,0.00,0.00,0.00,0.00,0.00,0.00,0.00,0.00,0.00,0.00,0.00,0.00,0.00,0.00,0.00,0.00,0.00,0.00,0.00,0.00,0.00,0.00,0.00,0.00,0.00,0.00,0.00,0.00,0.00,0.00,0.00,0.00,0.00,0.00,0.00,0.00,0.00,0.00,0.00,0.00,0.00,0.00,0.00,0.00,0.00,0.00,0.00,0.00,0.00,0.00,0.00,0.00,0.00,0.00,0.00,0.00],[0.00,0.00,0.00,0.00,0.00,0.00,0.00,0.00,0.00,0.00,0.00,0.00,0.00,0.00,0.00,0.00,0.00,0.00,0.00,0.00,0.00,0.00,0.00,0.00,0.00,0.00,0.00,0.00,0.00,0.00,0.00,0.00,0.00,0.00,0.00,0.00,0.00,0.00,0.00,0.00,0.00,0.00,0.00,0.00,0.00,0.00,0.00,0.00,0.00,0.00,0.00,0.00,0.00,0.00,0.00,0.00,0.00,0.00,0.00,0.00,0.00,0.00,0.00,0.00,0.00,0.00,0.00,0.00,0.00,0.00,0.00,0.00,0.00,0.00,0.00,0.00,0.00,0.00,0.00,0.00,0.00,0.00,0.00,0.00,0.00,0.00,0.00,0.00,0.00,0.00,0.00,0.00,0.00,0.00,0.00,0.00,0.00,0.00,0.00,0.00,0.00,0.00,0.00,0.00,0.00,0.00,0.00,0.00,0.00,0.00,0.00,0.00,0.00,0.00,0.00,0.00,0.00,0.00,0.00,0.00,0.00,0.00,0.00,0.00,0.00,0.00,0.00,0.00,0.00,0.00,0.00,0.00,0.00,0.00,0.00,0.00,0.00,0.00,0.00,0.00,0.00,0.00,0.00,0.00,0.00,0.00,0.00,0.00,0.00,0.00,0.00,0.00,0.00,0.00,0.00,0.00,0.00,0.01,0.01,0.00,0.00,0.00,0.00,0.00,0.00,0.00,0.00,0.00,0.00,0.00,0.00,0.00,0.00,0.00,0.00,0.00,0.00,0.00,0.00,0.00,0.00,0.00,0.00,0.00,0.00,0.00,0.00,0.00,0.00,0.00,0.00,0.00,0.00,0.00,0.00,0.00,0.00,0.00,0.00,0.00,0.00,0.00,0.00,0.00,0.00,0.00,0.00,0.00,0.00,0.00,0.00,0.00,0.00,0.00,0.00,0.00,0.00,0.00,0.00,0.00,0.00,0.00,0.00,0.00,0.00,0.00,0.00,0.00,0.00,0.00,0.00,0.00,0.00,0.00,0.00,0.00,0.00,0.00,0.00,0.00,0.00,0.00,0.00,0.00,0.00,0.00,0.00,0.00,0.00,0.00,0.00,0.00,0.00,0.00,0.00,0.99,1.00,1.00,1.00,0.00,0.00,0.00,0.00,0.00,0.00,0.00,0.00,0.00,0.00,0.00,0.00,0.00,0.00,0.00,0.00,0.00,0.00,0.00,0.00,0.00,0.00,0.00,0.01,0.99,1.00,1.00,1.00,0.02,0.00,0.00,0.00,0.00,0.00,0.00,0.00,0.00,0.00,0.00,0.00,0.00,0.00,0.00,0.00,0.00,0.00,0.00,0.00,0.00,0.00,0.00,0.00,0.00,0.00,0.00,0.00,0.00,0.00,0.00,0.00,0.00,0.00,0.00,0.00,0.00,0.00,0.00,0.00,0.00,0.00,0.00,0.00,0.00,0.00,0.00,0.00,0.00,0.00,0.00,0.00,0.00,0.00,0.00,0.00,0.00,0.00,0.00,0.00,0.00,0.00,0.00,0.00,0.00,0.00,0.00,0.00,0.00,0.00,0.00,0.00,0.00,0.00,0.00,0.00,0.00,0.00,0.00,0.00,0.00,0.00,0.00,0.00,0.00,0.00,0.00,0.00,0.00,0.00,0.00,0.00,0.00,0.00,0.00,0.00,0.00,0.00,0.00,0.00,0.00,0.00,0.00,0.00,0.00,0.00,0.00,0.00,0.00,0.00,0.00,0.00,0.00,0.00,0.00,0.00,0.00,0.00,0.00,0.00,0.00,0.00,0.00,0.00,0.00,0.00,0.00,0.00,0.00,0.00,0.00,0.00,0.00,0.00,0.00,0.00,0.00,0.00,0.00,0.00,0.00,0.00,0.00,0.00,0.00,0.00,0.00,0.00,0.00,0.00,0.00,0.00,0.00,0.00,0.00,0.00,0.00,0.00,0.00,0.00,0.00,0.00,0.00,0.00,0.00,0.00,0.00,0.00,0.00,0.00,0.00,0.00,0.00,0.00,0.00,0.00,0.00,0.00,0.00,0.00,0.00,0.00,0.00,0.00,0.00,0.00,0.00,0.00,0.00,0.00,0.00,0.00,0.00,0.00,0.00,0.00,0.00,0.00,0.00,0.00,0.00,0.00,0.00,0.00,0.00,0.00,0.00,0.00,0.00,0.00,0.00,0.00,0.00,0.00,0.00,0.00,0.00,0.00,0.00,0.00,0.00,0.00,0.00,0.00,0.00,0.00,0.00,0.00,0.00,0.00,0.00,0.00,0.00,0.00,0.00,0.00,0.00,0.00,0.00,0.00,0.00,0.00,0.00,0.00,0.00,0.00,0.00,0.00,0.00,0.00,0.00,0.00,0.00,0.00,0.00,0.00,0.00,0.03,0.00,1.00,0.01,0.00,0.00,0.99,0.00,0.00,0.00,0.00,0.00,0.00,0.00,0.00,0.00,0.00,0.00,0.00,0.00,0.00,0.00,0.00,0.00,0.00,0.00,0.00,0.00,0.00,0.00,0.00,0.00,0.00,0.00,0.00,0.00,0.00,0.00,0.00,0.00,0.00,0.00,0.00,0.00,0.00,0.00,0.00,0.00,0.00,0.00,0.00,0.00,0.00,0.00,0.00,0.00,0.00,0.00,0.00,0.00,0.00,0.00,0.00,0.00,0.00,0.00,0.00,0.00,0.00,0.00,0.00,0.00,0.00,0.00,0.00,0.00,0.00,0.00,0.00,0.00,0.00,0.00,0.00,0.00,0.00,0.00,0.00,0.00,0.00,0.00,0.00,0.00,0.00,0.00,0.00,0.00,0.00,0.00,0.00,0.00,0.00,0.00,0.00,0.00,0.00,0.00,0.00,0.00,0.00,0.00,0.00,0.00,0.00,0.00,0.00,0.00,0.00,0.00,0.00,0.00,0.00,0.00,0.00,0.00,0.00,0.00,0.00,0.00,0.00,0.00,0.00,0.00,0.00,0.00,0.00,0.00,0.00,0.00,0.00,0.00,0.00,0.00,0.00,0.00,0.00,0.00,0.00,0.00,0.00,0.00,0.00,0.01,0.00,0.00,0.00,0.00,0.00,0.00,0.00,0.00,0.00,0.00,0.00,0.00,0.00,0.00,0.00,0.00,0.00,0.00,0.00,0.00,0.00,0.00,0.00,0.00,0.00,0.00,0.00,0.00,0.00,0.00,0.00,0.00,0.00,0.00,0.00,0.00,0.00,0.00,0.00,0.00,0.00,0.00,0.00,0.00,0.00,0.00,0.00,0.00,0.00,0.00,0.00,0.00,0.00,0.00,0.00,0.00,0.00,0.00,0.00,0.00,0.00,0.00,0.00,0.00,0.00,0.00,0.00,0.00,0.00,0.00,0.00,0.00,0.00,0.00,0.00,0.00,0.00,0.00,0.00,0.00,0.00,0.00,0.00,0.00,0.00,0.00,0.00,0.00,0.00,0.00,0.00,0.00,0.00,0.00,0.00,0.00,0.00,0.00,0.00,0.00,0.00,0.00,0.00,0.00,0.00,0.00,0.00,0.00,0.00,0.00,0.00,0.00,0.00,0.00,0.00,0.00,0.00,0.00,0.00,0.00,0.00,0.00,0.00,0.00,0.00,0.00,0.00,0.00,0.00,0.00,0.00,0.00,0.00,0.00,0.00,0.00,0.00,0.00,0.00,0.00,0.00,0.00,0.00,0.00,0.00,0.00,0.00,0.00,0.00,0.00,0.00,0.00,0.00,0.00,0.00,0.00,0.00,0.00,0.00,0.00,0.00,0.00,0.00,0.00,0.00,0.00],[0.00,0.00,0.00,0.00,0.00,0.00,0.00,0.00,0.00,0.00,0.00,0.00,0.00,0.00,0.00,0.00,0.00,0.00,0.00,0.00,0.00,0.00,0.00,0.00,0.00,0.00,0.00,0.00,0.00,0.00,0.00,0.00,0.00,0.00,0.00,0.00,0.00,0.00,0.00,0.00,0.00,0.00,0.00,0.00,0.00,0.00,0.00,0.00,0.00,0.00,0.00,0.00,0.00,0.00,0.00,0.00,0.00,0.00,0.00,0.00,0.00,0.00,0.00,0.00,0.00,0.00,0.00,0.00,0.00,0.00,0.00,0.00,0.00,0.00,0.00,0.00,0.00,0.00,0.00,0.00,0.00,0.00,0.00,0.00,0.00,0.00,0.00,0.00,0.00,0.00,0.00,0.00,0.00,0.00,0.00,0.00,0.00,0.00,0.00,0.00,0.00,0.00,0.00,0.00,0.00,0.00,0.00,0.00,0.00,0.00,0.00,0.00,0.00,0.00,0.00,0.00,0.00,0.00,0.00,0.00,0.00,0.00,0.00,0.00,0.00,0.00,0.00,0.00,0.00,0.00,0.00,0.00,0.00,0.00,0.00,0.00,0.00,0.00,0.00,0.00,0.00,0.00,0.00,0.00,0.00,0.00,0.00,0.00,0.00,0.00,0.00,0.00,0.00,0.00,0.00,0.00,0.00,0.00,0.00,0.00,0.00,0.00,0.00,0.00,0.00,0.00,0.00,0.00,0.00,0.00,0.00,0.00,0.00,0.00,0.00,0.00,0.00,0.00,0.00,0.00,0.00,0.00,0.00,0.00,0.00,0.00,0.00,0.00,0.00,0.00,0.00,0.00,0.00,0.00,0.00,0.00,0.00,0.00,0.00,0.00,0.00,0.00,0.00,0.00,0.00,0.00,0.00,0.00,0.00,0.00,0.00,0.00,0.00,0.00,0.00,0.00,0.00,0.00,0.00,0.00,0.00,0.00,0.00,0.00,0.00,0.00,0.00,0.00,0.00,0.00,0.00,0.00,0.00,0.00,0.00,0.00,0.00,0.00,0.00,0.00,0.00,0.00,0.00,0.00,0.00,0.00,0.00,0.00,0.00,0.00,0.00,0.00,0.00,0.00,0.00,0.97,1.00,0.00,0.06,0.00,0.00,0.00,0.00,0.00,0.00,0.00,0.00,0.00,0.00,0.00,0.00,0.00,0.00,0.00,0.00,0.00,0.00,0.00,0.00,0.00,0.00,0.00,0.00,0.02,0.06,1.00,1.00,1.00,1.00,0.00,0.00,0.00,0.00,0.00,0.00,0.00,0.00,0.00,0.00,0.00,0.00,0.00,0.00,0.00,0.00,0.00,0.00,0.00,0.00,0.00,0.00,0.00,0.00,0.00,0.00,0.00,0.00,0.00,0.00,0.00,0.00,0.00,0.00,0.00,0.00,0.00,0.00,0.00,0.00,0.00,0.00,0.00,0.00,0.00,0.00,0.00,0.00,0.00,0.00,0.00,0.00,0.00,0.00,0.00,0.00,0.00,0.00,0.00,0.00,0.00,0.00,0.00,0.00,0.00,0.00,0.00,0.00,0.00,0.00,0.00,0.00,0.00,0.00,0.00,0.00,0.00,0.00,0.00,0.00,0.00,0.00,0.00,0.00,0.00,0.00,0.00,0.00,0.00,0.00,0.00,0.00,0.00,0.00,0.00,0.00,0.00,0.00,0.00,0.00,0.00,0.00,0.00,0.00,0.00,0.00,0.00,0.00,0.00,0.00,0.00,0.00,0.00,0.00,0.00,0.00,0.00,0.00,0.00,0.00,0.00,0.00,0.00,0.00,0.00,0.00,0.00,0.00,0.00,0.00,0.00,0.00,0.00,0.00,0.00,0.00,0.00,0.00,0.00,0.00,0.00,0.00,0.00,0.00,0.00,0.00,0.00,0.00,0.00,0.00,0.00,0.00,0.00,0.00,0.00,0.00,0.00,0.00,0.00,0.00,0.00,0.00,0.00,0.00,0.00,0.00,0.00,0.00,0.00,0.00,0.00,0.00,0.00,0.00,0.00,0.00,0.00,0.00,0.00,0.00,0.00,0.00,0.00,0.00,0.00,0.00,0.00,0.00,0.00,0.00,0.00,0.00,0.00,0.00,0.00,0.00,0.00,0.00,0.00,0.00,0.00,0.00,0.00,0.00,0.00,0.00,0.00,0.00,0.00,0.00,0.00,0.00,0.00,0.00,0.00,0.00,0.00,0.00,0.00,0.00,0.00,0.00,0.00,0.00,0.00,0.00,0.00,0.00,0.00,0.00,0.00,0.00,0.00,0.00,0.00,0.00,0.00,0.00,0.00,0.00,0.00,0.00,0.00,0.00,0.00,0.00,0.00,0.00,0.00,0.00,0.00,0.00,0.00,1.00,0.00,1.00,0.01,1.00,1.00,0.00,0.04,1.00,0.01,0.00,0.00,0.00,0.00,0.00,0.00,0.00,0.00,0.00,0.00,0.00,0.00,0.00,0.00,0.00,0.00,0.00,0.00,0.00,0.00,0.00,0.00,0.00,0.00,0.00,0.00,0.00,0.00,0.00,0.00,0.00,0.00,0.00,0.00,0.00,0.00,0.00,0.00,0.00,0.00,0.00,0.00,0.00,0.00,0.00,0.00,0.00,0.00,0.00,0.00,0.00,0.00,0.00,0.00,0.00,0.00,0.00,0.00,0.00,0.00,0.00,0.00,0.00,0.00,0.00,0.00,0.00,0.00,0.00,0.00,0.00,0.00,0.00,0.00,0.00,0.00,0.00,0.00,0.00,0.00,0.00,0.00,0.00,0.00,0.00,0.00,0.00,0.00,0.00,0.00,0.00,0.00,0.00,0.00,0.00,0.00,0.00,0.00,0.00,0.00,0.00,0.00,0.00,0.00,0.00,0.00,0.00,0.00,0.00,0.00,0.00,0.00,0.00,0.00,0.00,0.00,0.00,0.00,0.00,0.00,0.00,0.00,0.00,0.00,0.00,0.00,0.00,0.00,0.00,0.00,0.00,0.00,0.00,0.00,0.00,0.00,0.00,0.00,0.00,0.00,0.00,0.00,0.00,0.00,0.00,0.00,0.00,0.00,0.00,0.00,0.00,0.00,0.00,0.00,0.00,0.00,0.00,0.00,0.00,0.00,0.00,0.00,0.00,0.00,0.00,0.00,0.00,0.00,0.00,0.00,0.00,0.00,0.00,0.00,0.00,0.00,0.00,0.00,0.00,0.00,0.00,0.00,0.00,0.00,0.00,0.00,0.00,0.00,0.00,0.00,0.00,0.00,0.00,0.00,0.00,0.00,0.00,0.00,0.00,0.00,0.00,0.00,0.00,0.00,0.00,0.00,0.00,0.00,0.00,0.00,0.00,0.00,0.00,0.00,0.00,0.00,0.00,0.00,0.00,0.00,0.00,0.00,0.00,0.00,0.00,0.00,0.00,0.00,0.00,0.00,0.00,0.00,0.00,0.00,0.00,0.00,0.00,0.00,0.00,0.00,0.00,0.00,0.00,0.00,0.00,0.00,0.00,0.00,0.00,0.00,0.00,0.00,0.00,0.00,0.00,0.00,0.00,0.00,0.00,0.00,0.00,0.00,0.00,0.00,0.00,0.00,0.00,0.00,0.00,0.00,0.00,0.00,0.00,0.00,0.00,0.00,0.00,0.00,0.00,0.00,0.00,0.00,0.00,0.00,0.00,0.00,0.00,0.00,0.00,0.00,0.00,0.00,0.00,0.00,0.00,0.00,0.00,0.00,0.00,0.00,0.00,0.00,0.00,0.00,0.00,0.00,0.00,0.00,0.00,0.00],[0.00,0.00,0.00,0.00,0.00,0.00,0.00,0.00,0.00,0.00,0.00,0.00,0.00,0.00,0.00,0.00,0.00,0.00,0.00,0.00,0.00,0.00,0.00,0.00,0.00,0.00,0.00,0.00,0.00,0.00,0.00,0.00,0.00,0.00,0.00,0.00,0.00,0.00,0.00,0.00,0.00,0.00,0.00,0.00,0.00,0.00,0.00,0.00,0.00,0.00,0.00,0.00,0.00,0.00,0.00,0.00,0.00,0.00,0.00,0.00,0.00,0.00,0.00,0.00,0.00,0.00,0.00,0.00,0.00,0.00,0.00,0.00,0.00,0.00,0.00,0.00,0.00,0.00,0.00,0.00,0.00,0.00,0.00,0.00,0.00,0.00,0.00,0.00,0.00,0.00,0.00,0.00,0.00,0.00,0.00,0.00,0.00,0.00,0.00,0.00,0.00,0.00,0.00,0.00,0.00,0.00,0.00,0.00,0.00,0.00,0.00,0.00,0.00,0.00,0.00,0.00,0.00,0.00,0.00,0.00,0.00,0.00,0.00,0.00,0.00,0.00,0.00,0.00,0.00,0.00,0.00,0.00,0.00,0.00,0.00,0.00,0.00,0.00,0.00,0.00,0.00,0.00,0.00,0.00,0.00,0.00,0.00,0.00,0.00,0.00,0.00,0.00,0.05,0.03,0.00,0.05,0.00,0.00,0.00,0.00,0.00,0.00,0.00,0.00,0.00,0.00,0.00,0.00,0.00,0.00,0.00,0.00,0.00,0.00,0.00,0.00,0.00,0.00,0.00,0.00,0.00,0.00,0.00,0.00,0.00,0.00,0.00,0.00,0.00,0.00,0.00,0.00,0.00,0.00,0.00,0.00,0.00,0.00,0.00,0.00,0.00,0.00,0.00,0.00,0.00,0.00,0.00,0.00,0.00,0.00,0.00,0.00,0.00,0.00,0.00,0.00,0.00,0.00,0.00,0.00,0.00,0.00,0.00,0.00,0.00,0.00,0.00,0.00,0.00,0.00,0.00,0.00,0.00,0.00,0.00,0.00,0.00,0.00,0.00,0.00,0.00,0.00,0.00,0.00,0.00,0.00,0.00,0.00,0.00,0.00,0.00,0.00,0.00,1.00,1.00,1.00,0.99,0.00,0.00,0.00,0.00,0.00,0.00,0.00,0.00,0.00,0.00,0.00,0.00,0.00,0.00,0.00,0.00,0.00,0.00,0.00,0.00,0.00,0.00,0.00,0.00,0.00,0.00,0.00,0.00,0.02,1.00,1.00,1.00,0.97,0.00,0.00,0.00,0.00,0.00,0.00,0.00,0.00,0.00,0.00,0.00,0.00,0.00,0.00,0.00,0.00,0.00,0.00,0.00,0.00,0.00,0.00,0.00,0.00,0.00,0.00,0.00,0.00,0.00,0.00,0.00,0.00,0.00,0.00,0.00,0.00,0.00,0.00,0.00,0.00,0.00,0.00,0.00,0.00,0.00,0.00,0.00,0.00,0.00,0.00,0.00,0.00,0.00,0.00,0.00,0.00,0.00,0.00,0.00,0.00,0.00,0.00,0.00,0.00,0.00,0.00,0.00,0.00,0.00,0.00,0.00,0.00,0.00,0.00,0.00,0.00,0.00,0.00,0.00,0.00,0.00,0.00,0.00,0.00,0.00,0.00,0.00,0.00,0.00,0.00,0.00,0.00,0.00,0.00,0.00,0.00,0.00,0.00,0.00,0.00,0.00,0.00,0.00,0.00,0.00,0.00,0.00,0.00,0.00,0.00,0.00,0.00,0.00,0.00,0.00,0.00,0.00,0.00,0.00,0.00,0.00,0.00,0.00,0.00,0.00,0.00,0.00,0.00,0.00,0.00,0.00,0.00,0.00,0.00,0.00,0.00,0.00,0.00,0.00,0.00,0.00,0.00,0.00,0.00,0.00,0.00,0.00,0.00,0.00,0.00,0.00,0.00,0.00,0.00,0.00,0.00,0.00,0.00,0.00,0.00,0.00,0.00,0.00,0.00,0.00,0.00,0.00,0.00,0.00,0.00,0.00,0.00,0.00,0.00,0.00,0.00,0.00,0.00,0.00,0.00,0.00,0.00,0.00,0.00,0.00,0.00,0.00,0.00,0.00,0.00,0.00,0.00,0.00,0.00,0.00,0.00,0.00,0.00,0.00,0.00,0.00,0.00,0.00,0.00,0.00,0.00,0.00,0.00,0.00,0.00,0.00,0.00,0.00,0.00,0.00,0.00,0.00,0.00,0.00,0.00,0.00,0.00,0.00,0.00,0.00,0.00,0.00,0.00,0.00,0.00,0.00,0.00,0.00,0.00,0.00,0.00,0.00,0.00,0.00,0.00,0.00,0.00,0.00,0.00,0.00,0.00,0.00,0.00,0.00,0.00,0.00,0.00,1.00,0.87,1.00,0.00,0.38,0.18,0.00,0.00,0.00,0.00,0.00,0.00,0.00,0.00,0.00,0.00,0.00,0.00,0.00,0.00,0.00,0.00,0.00,0.00,0.00,0.00,0.00,0.00,0.00,0.00,0.00,0.00,0.00,0.00,0.00,0.00,0.00,0.00,0.00,0.00,0.00,0.00,0.00,0.00,0.00,0.00,0.00,0.00,0.00,0.00,0.00,0.00,0.00,0.00,0.00,0.00,0.00,0.00,0.00,0.00,0.00,0.00,0.00,0.00,0.00,0.00,0.00,0.00,0.00,0.00,0.00,0.00,0.00,0.00,0.00,0.00,0.00,0.00,0.00,0.00,0.00,0.00,0.00,0.00,0.00,0.00,0.00,0.00,0.00,0.00,0.00,0.00,0.00,0.00,0.00,0.00,0.00,0.00,0.00,0.00,0.00,0.00,0.00,0.00,0.00,0.00,0.00,0.00,0.00,0.00,0.00,0.00,0.00,0.00,0.00,0.00,0.00,0.00,0.00,0.00,0.00,0.00,0.00,0.00,0.00,0.00,0.00,0.00,0.00,0.00,0.00,0.00,0.00,0.01,0.00,0.00,0.00,0.00,0.00,0.00,0.00,0.00,0.00,0.00,0.00,0.00,0.00,0.00,0.00,0.00,0.00,0.00,0.00,0.00,0.00,0.00,0.00,0.00,0.00,0.00,0.00,0.00,0.00,0.00,0.00,0.00,0.00,0.00,0.00,0.00,0.00,0.00,0.00,0.00,0.00,0.00,0.00,0.00,0.00,0.00,0.00,0.00,0.00,0.00,0.00,0.00,0.00,0.00,0.00,0.00,0.00,0.00,0.00,0.00,0.00,0.00,0.00,0.00,0.00,0.00,0.00,0.00,0.00,0.00,0.00,0.00,0.00,0.00,0.00,0.00,0.00,0.00,0.00,0.00,0.00,0.00,0.00,0.00,0.00,0.00,0.00,0.00,0.00,0.00,0.00,0.00,0.00,0.00,0.00,0.00,0.00,0.00,0.00,0.00,0.00,0.00,0.00,0.00,0.00,0.00,0.00,0.00,0.00,0.00,0.00,0.00,0.00,0.00,0.00,0.00,0.00,0.00,0.00,0.00,0.00,0.00,0.00,0.00,0.00,0.00,0.00,0.00,0.00,0.00,0.00,0.00,0.00,0.00,0.00,0.00,0.00,0.00,0.00,0.00,0.00,0.00,0.00,0.00,0.00,0.00,0.00,0.00,0.00,0.00,0.00,0.00,0.00,0.00,0.00,0.00,0.00,0.00,0.00,0.00,0.00,0.00,0.00,0.00,0.00,0.00,0.00,0.00,0.00,0.00,0.00,0.00,0.00,0.00,0.00,0.00,0.00,0.00,0.00,0.00,0.00,0.00,0.00,0.00,0.00,0.00],[0.00,0.00,0.00,0.00,0.00,0.00,0.00,0.00,0.00,0.00,0.00,0.00,0.00,0.00,0.00,0.00,0.00,0.00,0.00,0.00,0.00,0.00,0.00,0.00,0.00,0.00,0.00,0.00,0.00,0.00,0.00,0.00,0.00,0.00,0.00,0.00,0.00,0.00,0.00,0.00,0.00,0.00,0.00,0.00,0.00,0.00,0.00,0.00,0.00,0.00,0.00,0.00,0.00,0.00,0.00,0.00,0.00,0.00,0.00,0.00,0.00,0.00,0.00,0.00,0.00,0.00,0.00,0.00,0.00,0.00,0.00,0.00,0.00,0.00,0.00,0.00,0.00,0.00,0.00,0.00,0.00,0.00,0.00,0.00,0.00,0.00,0.00,0.00,0.00,0.00,0.00,0.00,0.00,0.00,0.00,0.00,0.00,0.00,0.00,0.00,0.00,0.00,0.00,0.00,0.00,0.00,0.00,0.00,0.00,0.00,0.00,0.00,0.00,0.00,0.00,0.00,0.00,0.00,0.00,0.00,0.00,0.00,0.00,0.00,0.00,0.00,0.00,0.00,0.00,0.00,0.00,0.00,0.00,0.00,0.00,0.00,0.00,0.00,0.00,0.00,0.00,0.00,0.00,0.00,0.00,0.00,0.00,0.00,0.00,0.00,0.00,0.00,0.00,0.00,0.00,0.00,0.00,0.00,0.00,0.00,0.00,0.00,0.00,0.00,0.00,0.00,0.00,0.00,0.00,0.00,0.00,0.00,0.00,0.00,0.00,0.00,0.00,0.00,0.00,0.00,0.00,0.00,0.00,0.00,0.00,0.00,0.00,0.00,0.00,0.00,0.00,0.00,0.00,0.00,0.00,0.00,0.00,0.00,0.00,0.00,0.00,0.00,0.00,0.00,0.00,0.00,0.00,0.00,0.00,0.00,0.00,0.00,0.00,0.00,0.00,0.00,0.00,0.00,0.00,0.00,0.00,0.00,0.00,0.00,0.00,0.00,0.00,0.00,0.00,0.00,0.00,0.00,0.00,0.00,0.00,0.00,0.00,0.00,0.00,0.00,0.00,0.00,0.00,0.00,0.00,0.00,0.00,0.00,0.00,0.00,0.00,0.00,0.00,0.94,1.00,0.96,1.00,0.00,0.00,0.00,0.00,0.00,0.00,0.00,0.00,0.00,0.00,0.00,0.00,0.00,0.00,0.00,0.00,0.00,0.00,0.00,0.00,0.00,0.00,0.00,0.00,0.00,0.00,0.00,0.00,0.00,1.00,1.00,1.00,1.00,1.00,0.00,0.00,0.00,0.00,0.00,0.00,0.00,0.00,0.00,0.00,0.00,0.00,0.00,0.00,0.00,0.00,0.00,0.00,0.00,0.00,0.00,0.00,0.00,0.00,0.00,0.00,0.00,0.00,0.00,0.00,0.00,0.00,0.00,0.00,0.00,0.00,0.00,0.00,0.00,0.00,0.00,0.00,0.00,0.00,0.00,0.00,0.00,0.00,0.00,0.00,0.00,0.00,0.00,0.00,0.00,0.00,0.00,0.00,0.00,0.00,0.00,0.00,0.00,0.00,0.00,0.00,0.00,0.00,0.00,0.00,0.00,0.00,0.00,0.00,0.00,0.00,0.00,0.00,0.00,0.00,0.00,0.00,0.00,0.00,0.00,0.00,0.00,0.00,0.00,0.00,0.00,0.00,0.00,0.00,0.00,0.00,0.00,0.00,0.00,0.00,0.00,0.00,0.00,0.00,0.00,0.00,0.00,0.00,0.00,0.00,0.00,0.00,0.00,0.00,0.00,0.00,0.00,0.00,0.00,0.00,0.00,0.00,0.00,0.00,0.00,0.00,0.00,0.00,0.00,0.00,0.00,0.00,0.00,0.00,0.00,0.00,0.00,0.00,0.00,0.00,0.00,0.00,0.00,0.00,0.00,0.00,0.00,0.00,0.00,0.00,0.00,0.00,0.00,0.00,0.00,0.00,0.00,0.00,0.00,0.00,0.00,0.00,0.00,0.00,0.00,0.00,0.00,0.00,0.00,0.00,0.00,0.00,0.00,0.00,0.00,0.00,0.00,0.00,0.00,0.00,0.00,0.00,0.00,0.00,0.00,0.00,0.00,0.00,0.00,0.00,0.00,0.00,0.00,0.00,0.00,0.00,0.00,0.00,0.00,0.00,0.00,0.00,0.00,0.00,0.00,0.00,0.00,0.00,0.00,0.00,0.00,0.00,0.00,0.00,0.00,0.00,0.00,0.00,0.00,0.00,0.00,0.00,0.00,0.00,0.00,0.00,0.00,0.00,0.00,0.00,0.00,0.00,0.00,0.00,0.00,0.00,0.00,0.00,0.00,0.00,0.00,0.00,0.00,0.00,0.00,0.00,0.00,0.00,0.00,1.00,1.00,1.00,0.00,1.00,0.00,0.00,1.00,0.00,0.00,0.00,0.00,0.00,0.00,0.00,0.00,0.00,0.00,0.00,0.00,0.00,0.00,0.00,0.00,0.00,0.00,0.00,0.00,0.00,0.00,0.00,0.00,0.00,0.00,0.00,0.00,0.00,0.00,0.00,0.00,0.00,0.00,0.00,0.00,0.00,0.00,0.00,0.00,0.00,0.00,0.00,0.00,0.00,0.00,0.00,0.00,0.00,0.00,0.00,0.00,0.00,0.00,0.00,0.00,0.00,0.00,0.00,0.00,0.00,0.00,0.00,0.00,0.00,0.00,0.00,0.00,0.00,0.00,0.00,0.00,0.00,0.00,0.00,0.00,0.00,0.00,0.00,0.00,0.00,0.00,0.00,0.00,0.00,0.00,0.00,0.00,0.00,0.00,0.00,0.00,0.00,0.00,0.00,0.00,0.00,0.00,0.00,0.00,0.00,0.00,0.00,0.00,0.00,0.00,0.00,0.00,0.00,0.00,0.00,0.00,0.00,0.00,0.00,0.00,0.00,0.00,0.00,0.00,0.00,0.00,0.00,0.00,0.00,0.00,0.00,0.00,0.00,0.00,0.00,0.00,0.00,0.00,0.01,0.00,1.00,0.00,0.00,0.00,0.00,0.96,0.00,0.00,0.00,0.00,0.01,0.00,0.00,0.00,0.00,0.00,0.00,0.00,0.00,0.00,0.00,0.00,0.00,0.00,0.00,0.00,0.00,0.00,0.00,0.00,0.00,0.00,0.00,0.00,0.00,0.00,0.00,0.00,0.00,0.00,0.00,0.00,0.00,0.00,0.00,0.00,0.00,0.00,0.00,0.00,0.00,0.00,0.00,0.00,0.00,0.00,0.00,0.00,0.00,0.00,0.00,0.00,0.00,0.00,0.00,0.00,0.00,0.00,0.00,0.00,0.00,0.00,0.00,0.00,0.00,0.00,0.00,0.00,0.00,0.00,0.00,0.00,0.00,0.00,0.00,0.00,0.00,0.00,0.00,0.00,0.00,0.00,0.00,0.00,0.00,0.00,0.00,0.00,0.00,0.00,0.00,0.00,0.00,0.00,0.00,0.00,0.00,0.00,0.00,0.00,0.00,0.00,0.00,0.00,0.00,0.00,0.00,0.00,0.00,0.00,0.00,0.00,0.00,0.00,0.00,0.00,0.00,0.00,0.00,0.00,0.00,0.00,0.00,0.00,0.00,0.00,0.00,0.00,0.00,0.00,0.00,0.00,0.00,0.00,0.00,0.00,0.00,0.00,0.00,0.00,0.00,0.00,0.00,0.00,0.00,0.00,0.00,0.00,0.00,0.00,0.00,0.00,0.00,0.00,0.00,0.00,0.00,0.00,0.00,0.00,0.00,0.00,0.00,0.00,0.00,0.00,0.00,0.00],[0.00,0.00,0.00,0.00,0.00,0.00,0.00,0.00,0.00,0.00,0.00,0.00,0.00,0.00,0.00,0.00,0.00,0.00,0.00,0.00,0.00,0.00,0.00,0.00,0.00,0.00,0.00,0.00,0.00,0.00,0.00,0.00,0.00,0.00,0.00,0.00,0.00,0.00,0.00,0.00,0.00,0.00,0.00,0.00,0.00,0.00,0.00,0.00,0.00,0.00,0.00,0.00,0.00,0.00,0.00,0.00,0.00,0.00,0.00,0.00,0.00,0.00,0.00,0.00,0.00,0.00,0.00,0.00,0.00,0.00,0.00,0.00,0.00,0.00,0.00,0.00,0.00,0.00,0.00,0.00,0.00,0.00,0.00,0.00,0.00,0.00,0.00,0.00,0.00,0.00,0.00,0.00,0.00,0.00,0.00,0.00,0.00,0.00,0.00,0.00,0.00,0.00,0.00,0.00,0.00,0.00,0.00,0.00,0.00,0.00,0.00,0.00,0.00,0.00,0.00,0.00,0.00,0.00,0.00,0.00,0.00,0.00,0.00,0.00,0.00,0.00,0.00,0.00,0.00,0.00,0.00,0.00,0.00,0.00,0.00,0.00,0.00,0.00,0.00,0.00,0.00,0.00,0.00,0.00,0.00,0.00,0.00,0.00,0.00,0.00,0.00,0.00,0.00,0.00,0.00,0.00,0.00,0.00,0.00,0.00,0.00,0.00,0.00,0.00,0.00,0.00,0.00,0.00,0.00,0.00,0.00,0.00,0.00,0.00,0.00,0.00,0.00,0.00,0.00,0.00,0.00,0.00,0.00,0.00,0.00,0.00,0.00,0.00,0.00,0.00,0.00,0.00,0.00,0.00,0.00,0.00,0.00,0.00,0.00,0.00,0.00,0.00,0.00,0.00,0.00,0.00,0.00,0.00,0.00,0.00,0.00,0.00,0.00,0.00,0.00,0.00,0.00,0.00,0.00,0.00,0.00,0.00,0.00,0.00,0.00,0.85,0.00,0.00,0.00,0.00,0.00,0.00,0.00,0.00,0.00,0.00,0.00,0.00,0.00,0.00,0.00,0.00,0.00,0.00,0.00,0.00,0.00,0.00,0.00,0.00,0.00,1.00,1.00,1.00,1.00,0.00,0.00,0.00,0.00,0.00,0.00,0.00,0.00,0.00,0.00,0.00,0.00,0.00,0.00,0.00,0.00,0.00,0.00,0.00,0.00,0.00,0.00,0.00,0.00,0.00,0.00,0.00,0.00,0.00,0.00,0.00,0.00,0.97,1.00,1.00,1.00,1.00,0.00,0.00,0.00,0.00,0.00,0.00,0.00,0.00,0.00,0.00,0.00,0.00,0.00,0.00,0.00,0.00,0.00,0.00,0.00,0.00,0.00,0.00,0.00,0.00,0.00,0.00,0.00,0.00,0.00,0.00,0.00,0.00,0.00,0.00,0.00,0.00,0.00,0.00,0.00,0.00,0.00,0.00,0.00,0.00,0.00,0.00,0.00,0.00,0.00,0.00,0.00,0.00,0.00,0.00,0.00,0.00,0.00,0.00,0.00,0.00,0.00,0.00,0.00,0.00,0.00,0.00,0.00,0.00,0.00,0.00,0.00,0.00,0.00,0.00,0.00,0.00,0.00,0.00,0.00,0.00,0.00,0.00,0.00,0.00,0.00,0.00,0.00,0.00,0.00,0.00,0.00,0.00,0.00,0.00,0.00,0.00,0.00,0.00,0.00,0.00,0.00,0.00,0.00,0.00,0.00,0.00,0.00,0.00,0.00,0.00,0.00,0.00,0.00,0.00,0.00,0.00,0.00,0.00,0.00,0.00,0.00,0.00,0.00,0.00,0.00,0.00,0.00,0.00,0.00,0.00,0.00,0.00,0.00,0.00,0.00,0.00,0.00,0.00,0.00,0.00,0.00,0.00,0.00,0.00,0.00,0.00,0.00,0.00,0.00,0.00,0.00,0.00,0.00,0.00,0.00,0.00,0.00,0.00,0.00,0.00,0.00,0.00,0.00,0.00,0.00,0.00,0.00,0.00,0.00,0.00,0.00,0.00,0.00,0.00,0.00,0.00,0.00,0.00,0.00,0.00,0.00,0.00,0.00,0.00,0.00,0.00,0.00,0.00,0.00,0.00,0.00,0.00,0.00,0.00,0.00,0.00,0.00,0.00,0.00,0.00,0.00,0.00,0.00,0.00,0.00,0.00,0.00,0.00,0.00,0.00,0.00,0.00,0.00,0.00,0.00,0.00,0.00,0.00,0.00,0.00,0.00,0.00,0.00,0.00,0.00,0.00,0.00,0.00,0.00,0.00,0.00,0.00,0.00,0.00,0.00,0.00,0.00,0.00,0.00,0.00,0.00,0.00,0.00,0.00,0.00,0.00,0.00,0.29,1.00,1.00,1.00,0.64,0.00,0.00,0.00,0.00,0.00,0.00,0.00,0.00,0.00,0.00,0.00,0.00,0.00,0.00,0.00,0.00,0.00,0.00,0.00,0.00,0.00,0.00,0.00,0.00,0.00,0.00,0.00,0.00,0.00,0.00,0.00,0.00,0.00,0.00,0.00,0.00,0.00,0.00,0.00,0.00,0.00,0.00,0.00,0.00,0.00,0.00,0.00,0.00,0.00,0.00,0.00,0.00,0.00,0.00,0.00,0.00,0.00,0.00,0.00,0.00,0.00,0.00,0.00,0.00,0.00,0.00,0.00,0.00,0.00,0.00,0.00,0.00,0.00,0.00,0.00,0.00,0.00,0.00,0.00,0.00,0.00,0.00,0.00,0.00,0.00,0.00,0.00,0.00,0.00,0.00,0.00,0.00,0.00,0.00,0.00,0.00,0.00,0.00,0.00,0.00,0.00,0.00,0.00,0.00,0.00,0.00,0.00,0.00,0.00,0.00,0.00,0.00,0.00,0.00,0.00,0.00,0.00,0.00,0.00,0.00,0.00,0.00,0.00,0.00,0.00,0.00,0.00,0.00,0.00,0.00,0.00,0.00,0.97,0.00,0.00,0.00,0.00,0.00,0.00,0.00,0.00,0.00,0.00,0.00,0.00,0.00,0.00,0.00,0.00,0.00,0.00,0.00,0.00,0.00,0.00,0.00,0.00,0.00,0.00,0.00,0.00,0.00,0.00,0.00,0.00,0.00,0.00,0.00,0.00,0.00,0.00,0.00,0.00,0.00,0.00,0.00,0.00,0.00,0.00,0.00,0.00,0.00,0.00,0.00,0.00,0.00,0.00,0.00,0.00,0.00,0.00,0.00,0.00,0.00,0.00,0.00,0.00,0.00,0.00,0.00,0.00,0.00,0.00,0.00,0.00,0.00,0.00,0.00,0.00,0.00,0.00,0.00,0.00,0.00,0.00,0.00,0.00,0.00,0.00,0.00,0.00,0.00,0.00,0.00,0.00,0.00,0.00,0.00,0.00,0.00,0.00,0.00,0.00,0.00,0.00,0.00,0.00,0.00,0.00,0.00,0.00,0.00,0.00,0.00,0.00,0.00,0.00,0.00,0.00,0.00,0.00,0.00,0.00,0.00,0.00,0.00,0.00,0.00,0.00,0.00,0.00,0.00,0.00,0.00,0.00,0.00,0.00,0.00,0.00,0.00,0.00,0.00,0.00,0.00,0.00,0.00,0.00,0.00,0.00,0.00,0.00,0.00,0.00,0.00,0.00,0.00,0.00,0.00,0.00,0.00,0.00,0.00,0.00,0.00,0.00,0.00,0.00,0.00,0.00,0.00,0.00,0.00,0.00,0.00,0.00,0.00,0.00,0.00,0.00,0.00,0.00,0.00,0.00,0.00,0.00,0.00,0.00,0.00],[0.00,0.00,0.00,0.00,0.00,0.00,0.00,0.00,0.00,0.00,0.00,0.00,0.00,0.00,0.00,0.00,0.00,0.00,0.00,0.00,0.00,0.00,0.00,0.00,0.00,0.00,0.00,0.00,0.00,0.00,0.00,0.00,0.00,0.00,0.00,0.00,0.00,0.00,0.00,0.00,0.00,0.00,0.00,0.00,0.00,0.00,0.00,0.00,0.00,0.00,0.00,0.00,0.00,0.00,0.00,0.00,0.00,0.00,0.00,0.00,0.00,0.00,0.00,0.00,0.00,0.00,0.00,0.00,0.00,0.00,0.00,0.00,0.00,0.00,0.00,0.00,0.00,0.00,0.00,0.00,0.00,0.00,0.00,0.00,0.00,0.00,0.00,0.00,0.00,0.00,0.00,0.00,0.00,0.00,0.00,0.00,0.00,0.00,0.00,0.00,0.00,0.00,0.00,0.00,0.00,0.00,0.00,0.00,0.00,0.00,0.00,0.00,0.00,0.00,0.00,0.00,0.00,0.00,0.00,0.00,0.00,0.00,0.00,0.00,0.00,0.00,0.00,0.00,0.00,0.00,0.00,0.00,0.00,0.00,0.00,0.00,0.00,0.00,0.00,0.00,0.00,0.00,0.00,0.00,0.00,0.00,0.00,0.00,0.00,0.00,0.00,0.00,0.00,0.00,0.00,0.00,0.00,0.00,0.00,0.00,0.00,0.00,0.00,0.00,0.00,0.00,0.00,0.00,0.00,0.00,0.00,0.00,0.00,0.00,0.00,0.00,0.00,0.00,0.00,0.00,0.00,0.00,0.00,0.00,0.00,0.00,0.00,0.00,0.00,0.00,0.00,0.00,0.00,0.00,0.00,0.00,0.00,0.00,0.00,0.00,0.00,0.00,0.00,0.00,0.00,0.00,0.00,0.00,0.00,0.00,0.00,0.00,0.00,0.00,0.00,0.00,0.00,0.00,1.00,1.00,1.00,0.00,0.00,0.00,0.00,0.00,0.00,0.00,0.00,0.00,0.00,0.00,0.00,0.00,0.00,0.00,0.00,0.00,0.00,0.00,0.00,0.00,0.00,0.00,0.00,0.00,0.00,0.00,0.00,0.00,0.00,0.99,1.00,0.00,1.00,0.00,0.00,0.00,0.00,0.00,0.00,0.00,0.00,0.00,0.00,0.00,0.00,0.00,0.00,0.00,0.00,0.00,0.00,0.00,0.00,0.00,0.00,0.00,0.00,0.00,0.00,0.00,0.00,0.00,0.00,0.00,0.00,0.00,1.00,1.00,1.00,1.00,1.00,0.00,0.00,0.00,0.00,0.00,0.00,0.00,0.00,0.00,0.00,0.00,0.00,0.00,0.00,0.00,0.00,0.00,0.00,0.00,0.00,0.00,0.00,0.00,0.00,0.00,0.00,0.00,0.00,0.00,0.00,0.00,0.00,0.00,0.00,0.00,0.00,0.00,0.00,0.00,0.00,0.00,0.00,0.00,0.00,0.00,0.00,0.00,0.00,0.00,0.00,0.00,0.00,0.00,0.00,0.00,0.00,0.00,0.00,0.00,0.00,0.00,0.00,0.00,0.00,0.00,0.00,0.00,0.00,0.00,0.00,0.00,0.00,0.00,0.00,0.00,0.00,0.00,0.00,0.00,0.00,0.00,0.00,0.00,0.00,0.00,0.00,0.00,0.00,0.00,0.00,0.00,0.00,0.00,0.00,0.00,0.00,0.00,0.00,0.00,0.00,0.00,0.00,0.00,0.00,0.00,0.00,0.00,0.00,0.00,0.00,0.00,0.00,0.00,0.00,0.00,0.00,0.00,0.00,0.00,0.00,0.00,0.00,0.00,0.00,0.00,0.00,0.00,0.00,0.00,0.00,0.00,0.00,0.00,0.00,0.00,0.00,0.00,0.00,0.00,0.00,0.00,0.00,0.00,0.00,0.00,0.00,0.00,0.00,0.00,0.00,0.00,0.00,0.00,0.00,0.00,0.00,0.00,0.00,0.00,0.00,0.00,0.00,0.00,0.00,0.00,0.00,0.00,0.00,0.00,0.00,0.00,0.00,0.00,0.00,0.00,0.00,0.00,0.00,0.00,0.00,0.00,0.00,0.00,0.00,0.00,0.00,0.00,0.00,0.00,0.00,0.00,0.00,0.00,0.00,0.00,0.00,0.00,0.00,0.00,0.00,0.00,0.00,0.00,0.00,0.00,0.00,0.00,0.00,0.00,0.00,0.00,0.00,0.00,0.00,0.00,0.00,0.00,0.00,0.00,0.00,0.00,0.00,0.00,0.00,0.00,0.00,0.00,0.00,0.00,0.00,0.00,0.00,0.00,0.00,0.00,0.00,0.00,0.00,0.00,0.00,0.00,0.00,0.00,0.00,0.00,1.00,1.00,1.00,0.00,0.00,0.00,0.00,0.00,0.00,0.00,0.00,0.00,0.00,0.00,0.00,0.00,0.00,0.00,0.00,0.00,0.00,0.00,0.00,0.00,0.00,0.00,0.00,0.00,0.00,0.00,0.00,0.00,0.00,0.00,0.00,0.00,0.00,0.00,0.00,0.00,0.00,0.00,0.00,0.00,0.00,0.00,0.00,0.00,0.00,0.00,0.00,0.00,0.00,0.00,0.00,0.00,0.00,0.00,0.00,0.00,0.00,0.00,0.00,0.00,0.00,0.00,0.00,0.00,0.00,0.00,0.00,0.00,0.00,0.00,0.00,0.00,0.00,0.00,0.00,0.00,0.00,0.00,0.00,0.00,0.00,0.00,0.00,0.00,0.00,0.00,0.00,0.00,0.00,0.00,0.00,0.00,0.00,0.00,0.00,0.00,0.00,0.00,0.00,0.00,0.00,0.00,0.00,0.00,0.00,0.00,0.00,0.00,0.00,0.00,0.00,0.00,0.00,0.00,0.00,0.00,0.00,0.00,0.00,0.00,0.00,0.00,0.00,0.00,0.00,0.00,0.00,0.00,0.00,0.00,0.00,0.00,0.00,0.00,0.00,0.00,0.00,0.00,0.00,0.00,0.00,0.00,0.00,0.00,1.00,0.00,0.00,0.00,0.00,0.00,0.00,0.00,0.00,0.00,0.00,0.00,0.00,0.00,0.00,0.00,0.00,0.00,0.00,0.00,0.00,0.00,0.00,0.00,0.00,0.00,0.00,0.00,0.00,0.00,0.00,0.00,0.00,0.00,0.00,0.00,0.00,0.00,0.00,0.00,0.00,0.00,0.00,0.00,0.00,0.00,0.00,0.00,0.00,0.00,0.00,0.00,0.00,0.00,0.00,0.00,0.00,0.00,0.00,0.00,0.00,0.00,0.00,0.00,0.00,0.00,0.00,0.00,0.00,0.00,0.00,0.00,0.00,0.00,0.00,0.00,0.00,0.00,0.00,0.00,0.00,0.00,0.00,0.00,0.00,0.00,0.00,0.00,0.00,0.00,0.00,0.00,0.00,0.00,0.00,0.00,0.00,0.00,0.00,0.00,0.00,0.00,0.00,0.00,0.00,0.00,0.00,0.00,0.00,0.00,0.00,0.00,0.00,0.00,0.00,0.00,0.00,0.00,0.00,0.00,0.00,0.00,0.00,0.00,0.00,0.00,0.00,0.00,0.00,0.00,0.00,0.00,0.00,0.00,0.00,0.00,0.00,0.00,0.00,0.00,0.00,0.00,0.00,0.00,0.00,0.00,0.00,0.00,0.00,0.00,0.00,0.00,0.00,0.00,0.00,0.00,0.00,0.00,0.00,0.00,0.00,0.00,0.00,0.00,0.00,0.00,0.00,0.00,0.00,0.00,0.00,0.00,0.00,0.00,0.00,0.00],[0.00,0.00,0.00,0.00,0.00,0.00,0.00,0.00,0.00,0.00,0.00,0.00,0.00,0.00,0.00,0.00,0.00,0.00,0.00,0.00,0.00,0.00,0.00,0.00,0.00,0.00,0.00,0.00,0.00,0.00,0.00,0.00,0.00,0.00,0.00,0.00,0.00,0.00,0.00,0.00,0.00,0.00,0.00,0.00,0.00,0.00,0.00,0.00,0.00,0.00,0.00,0.00,0.00,0.00,0.00,0.00,0.00,0.00,0.00,0.00,0.00,0.00,0.00,0.00,0.00,0.00,0.00,0.00,0.00,0.00,0.00,0.00,0.00,0.00,0.00,0.00,0.00,0.00,0.00,0.00,0.00,0.00,0.00,0.00,0.00,0.00,0.00,0.00,0.00,0.00,0.00,0.00,0.00,0.00,0.00,0.00,0.00,0.00,0.00,0.00,0.00,0.00,0.00,0.00,0.00,0.00,0.00,0.00,0.00,0.00,0.00,0.00,0.00,0.00,0.00,0.00,0.00,0.00,0.00,0.00,0.00,0.00,0.00,0.00,0.00,0.00,0.00,0.00,0.00,0.00,0.00,0.00,0.00,0.00,0.00,0.00,0.00,0.00,0.00,0.00,0.00,0.00,0.00,0.00,0.00,0.00,0.00,0.00,0.00,0.00,0.00,0.00,0.00,0.00,0.00,0.00,0.00,0.00,0.00,0.00,0.00,0.00,0.00,0.00,0.00,0.00,0.00,0.00,0.00,0.00,0.00,0.00,0.00,0.00,0.00,0.00,0.00,0.00,0.00,0.00,0.00,0.00,0.00,0.00,0.00,0.00,0.00,0.00,0.00,0.00,0.00,0.00,0.00,0.00,0.00,0.00,0.00,0.00,0.00,0.05,0.00,0.00,0.00,0.00,0.00,0.00,0.00,0.00,0.00,0.00,0.00,0.00,0.00,0.00,0.00,0.00,0.00,0.00,0.00,0.00,0.00,0.00,0.00,0.00,0.00,0.00,0.00,0.00,0.00,0.00,0.00,0.00,0.00,0.00,0.00,0.00,0.00,0.00,0.00,0.00,0.00,0.00,0.00,0.00,0.00,0.00,0.00,0.00,0.00,1.00,0.99,1.00,0.11,0.00,0.00,0.00,0.00,0.00,0.00,0.00,0.00,0.00,0.00,0.00,0.00,0.00,0.00,0.00,0.00,0.00,0.00,0.00,0.00,0.00,0.00,0.00,0.00,0.00,0.00,0.00,0.00,0.00,0.00,0.00,0.00,0.00,0.00,0.00,0.00,1.00,1.00,1.00,1.00,1.00,0.00,0.00,0.00,0.00,0.00,0.00,0.00,0.00,0.00,0.00,0.00,0.00,0.00,0.00,0.00,0.00,0.00,0.00,0.00,0.00,0.00,0.00,0.00,0.00,0.00,0.00,0.00,0.00,0.00,0.00,0.00,0.00,0.00,0.00,0.00,0.00,0.00,0.00,0.00,0.00,0.00,0.00,0.00,0.00,0.00,0.00,0.00,0.00,0.00,0.00,0.00,0.00,0.00,0.00,0.00,0.00,0.00,0.00,0.00,0.00,0.00,0.00,0.00,0.00,0.00,0.00,0.00,0.00,0.00,0.00,0.00,0.00,0.00,0.00,0.00,0.00,0.00,0.00,0.00,0.00,0.00,0.00,0.00,0.00,0.00,0.00,0.00,0.00,0.00,0.00,0.00,0.00,0.00,0.00,0.00,0.00,0.00,0.00,0.00,0.00,0.00,0.00,0.00,0.00,0.00,0.00,0.00,0.00,0.00,0.00,0.00,0.00,0.00,0.00,0.00,0.00,0.00,0.00,0.00,0.00,0.00,0.00,0.00,0.00,0.00,0.00,0.00,0.00,0.00,0.00,0.00,0.00,0.00,0.00,0.00,0.00,0.00,0.00,0.00,0.00,0.00,0.00,0.00,0.00,0.00,0.00,0.00,0.00,0.00,0.00,0.00,0.00,0.00,0.00,0.00,0.00,0.00,0.00,0.00,0.00,0.00,0.00,0.00,0.00,0.00,0.00,0.00,0.00,0.00,0.00,0.00,0.00,0.00,0.00,0.00,0.00,0.00,0.00,0.00,0.00,0.00,0.00,0.00,0.00,0.00,0.00,0.00,0.00,0.00,0.00,0.00,0.00,0.00,0.00,0.00,0.00,0.00,0.00,0.00,0.00,0.00,0.00,0.00,0.00,0.00,0.00,0.00,0.00,0.00,0.00,0.00,0.00,0.00,0.00,0.00,0.00,0.00,0.00,0.00,0.00,0.00,0.00,0.00,0.00,0.00,0.00,0.00,0.00,0.00,0.00,0.00,0.00,0.00,0.00,0.00,0.00,0.00,0.00,0.00,0.00,0.00,0.00,0.00,1.00,1.00,1.00,0.98,1.00,0.00,0.00,0.00,0.00,0.00,0.00,0.00,0.00,0.00,0.00,0.00,0.00,0.00,0.00,0.00,0.00,0.00,0.00,0.00,0.00,0.00,0.00,0.00,0.00,0.00,0.00,0.00,0.00,0.00,0.00,0.00,0.00,0.00,0.00,0.00,0.00,0.00,0.00,0.00,0.00,0.00,0.00,0.00,0.00,0.00,0.00,0.00,0.00,0.00,0.00,0.00,0.00,0.00,0.00,0.00,0.00,0.00,0.00,0.00,0.00,0.00,0.00,0.00,0.00,0.00,0.00,0.00,0.00,0.00,0.00,0.00,0.00,0.00,0.00,0.00,0.00,0.00,0.00,0.00,0.00,0.00,0.00,0.00,0.00,0.00,0.00,0.00,1.00,0.00,0.00,0.00,0.00,0.00,0.00,0.00,0.00,0.00,0.00,0.00,0.00,0.00,0.00,0.00,0.00,0.00,0.00,0.00,0.00,0.00,0.00,0.00,0.00,0.00,0.00,0.00,0.00,0.00,0.00,0.00,0.00,0.00,0.00,0.00,0.00,0.00,0.00,0.00,0.00,0.00,0.00,0.00,0.00,0.00,0.00,0.00,0.00,0.00,0.00,0.00,0.00,0.00,0.00,0.00,0.00,0.00,0.00,0.00,0.00,0.00,0.00,0.00,0.00,0.00,0.00,0.00,0.00,0.00,0.00,0.00,0.00,0.00,0.00,0.00,0.00,0.00,0.00,0.00,0.00,0.00,0.00,0.00,0.00,0.00,0.00,0.00,0.00,0.00,0.00,0.00,0.00,0.00,0.00,0.00,0.00,0.00,0.00,0.00,0.00,0.00,0.00,0.00,0.00,0.00,0.00,0.00,0.00,0.00,0.00,0.00,0.00,0.00,0.00,0.00,0.00,0.00,0.00,0.00,0.00,0.00,0.00,0.00,0.00,0.00,0.00,0.00,0.00,0.00,0.00,0.00,0.00,0.00,0.00,0.00,0.00,0.00,0.00,0.00,0.00,0.00,0.00,0.00,0.00,0.00,0.00,0.00,0.00,0.00,0.00,0.00,0.00,0.00,0.00,0.00,0.00,0.00,0.00,0.00,0.00,0.00,0.00,0.00,0.00,0.00,0.00,0.00,0.00,0.00,0.00,0.00,0.00,0.00,0.00,0.00,0.00,0.00,0.00,0.00,0.00,0.00,0.00,0.00,0.00,0.00,0.00,0.00,0.00,0.00,0.00,0.00,0.00,0.00,0.00,0.00,0.00,0.00,0.00,0.00,0.00,0.00,0.00,0.00,0.00,0.00,0.00,0.00,0.00,0.00,0.00,0.00,0.00,0.00,0.00,0.00,0.00,0.00,0.00,0.00,0.00,0.00,0.00,0.00,0.00,0.00,0.00,0.00,0.00,0.00,0.00,0.00,0.00],[0.00,0.00,0.00,0.00,0.00,0.00,0.00,0.00,0.00,0.00,0.00,0.00,0.00,0.00,0.00,0.00,0.00,0.00,0.00,0.00,0.00,0.00,0.00,0.00,0.00,0.00,0.00,0.00,0.00,0.00,0.00,0.00,0.00,0.00,0.00,0.00,0.00,0.00,0.00,0.00,0.00,0.00,0.00,0.00,0.00,0.00,0.00,0.00,0.00,0.00,0.00,0.00,0.00,0.00,0.00,0.00,0.00,0.00,0.00,0.00,0.00,0.00,0.00,0.00,0.00,0.00,0.00,0.00,0.00,0.00,0.00,0.00,0.00,0.00,0.00,0.00,0.00,0.00,0.00,0.00,0.00,0.00,0.00,0.00,0.00,0.00,0.00,0.00,0.00,0.00,0.00,0.00,0.00,0.00,0.00,0.00,0.00,0.00,0.00,0.00,0.00,0.00,0.00,0.00,0.00,0.00,0.00,0.00,0.00,0.00,0.00,0.00,0.00,0.00,0.00,0.00,0.00,0.00,0.00,0.00,0.00,0.00,0.00,0.00,0.00,0.00,0.00,0.00,0.00,0.00,0.00,0.00,0.00,0.00,0.00,0.00,0.00,0.00,0.00,0.00,0.00,0.00,0.00,0.00,0.00,0.00,0.00,0.00,0.00,0.00,0.00,0.00,0.00,0.00,0.00,0.00,0.00,0.00,0.00,0.00,0.00,0.00,0.00,0.00,0.36,0.00,0.00,0.00,0.00,0.00,0.00,0.00,0.00,0.00,0.00,0.00,0.00,0.00,0.00,0.00,0.00,0.00,0.00,0.00,0.00,0.00,0.00,0.00,0.00,0.00,0.00,0.00,0.00,0.00,0.00,0.00,0.00,0.00,0.00,0.00,0.00,0.00,0.00,0.00,0.00,0.00,0.00,0.00,0.00,0.00,0.00,0.00,0.00,0.00,0.00,0.00,1.00,0.00,0.00,0.00,0.00,0.00,0.00,0.00,0.00,0.00,0.00,0.00,0.00,0.00,0.00,0.00,0.00,0.00,0.00,0.00,0.00,0.00,0.00,0.00,0.00,0.00,0.00,0.00,0.00,0.00,0.00,0.00,0.00,1.00,1.00,0.76,0.99,0.00,0.00,0.00,0.00,0.00,0.00,0.00,0.00,0.00,0.00,0.00,0.00,0.00,0.00,0.00,0.00,0.00,0.00,0.00,0.00,0.00,0.00,0.00,0.00,0.00,0.00,0.00,0.00,0.00,0.00,0.00,0.00,0.00,0.00,0.00,0.00,0.00,1.00,1.00,1.00,1.00,0.00,1.00,0.00,0.00,0.00,0.00,0.00,0.00,0.00,0.00,0.00,0.00,0.00,0.00,0.00,0.00,0.00,0.00,0.00,0.00,0.00,0.00,0.00,0.00,0.00,0.00,0.00,0.00,0.00,0.00,0.00,0.00,0.00,0.00,0.00,0.00,0.00,0.00,0.00,0.00,0.00,0.00,0.00,0.00,0.00,0.00,0.00,0.00,0.00,0.00,0.00,0.00,0.00,0.00,0.00,0.00,0.00,0.00,0.00,0.00,0.00,0.00,0.00,0.00,0.00,0.00,0.00,0.00,0.00,0.00,0.00,0.00,0.00,0.00,0.00,0.00,0.00,0.00,0.00,0.00,0.00,0.00,0.00,0.00,0.00,0.00,0.00,0.00,0.00,0.00,0.00,0.00,0.00,0.00,0.00,0.00,0.00,0.00,0.00,0.00,0.00,0.00,0.00,0.00,0.00,0.00,0.00,0.00,0.00,0.00,0.00,0.00,0.00,0.00,0.00,0.00,0.00,0.00,0.00,0.00,0.00,0.00,0.00,0.00,0.00,0.00,0.00,0.00,0.00,0.00,0.00,0.00,0.00,0.00,0.00,0.00,0.00,0.00,0.00,0.00,0.00,0.00,0.00,0.00,0.00,0.00,0.00,0.00,0.00,0.00,0.00,0.00,0.00,0.00,0.00,0.00,0.00,0.00,0.00,0.00,0.00,0.00,0.00,0.00,0.00,0.00,0.00,0.00,0.00,0.00,0.00,0.00,0.00,0.00,0.00,0.00,0.00,0.00,0.00,0.00,0.00,0.00,0.00,0.00,0.00,0.00,0.00,0.00,0.00,0.00,0.00,0.00,0.00,0.00,0.00,0.00,0.00,0.00,0.00,0.00,0.00,0.00,0.00,0.00,0.00,0.00,0.00,0.00,0.00,0.00,0.00,0.00,0.00,0.00,0.00,0.00,0.00,0.00,0.00,0.00,1.00,1.00,0.00,0.00,0.00,0.00,0.00,0.00,0.00,0.00,0.00,0.00,0.00,0.00,0.00,0.00,0.00,0.00,0.00,0.00,0.00,0.00,1.00,0.93,1.00,0.00,0.00,0.00,0.00,0.00,0.00,0.00,0.00,0.00,0.00,0.00,0.00,0.00,0.00,0.00,0.00,0.00,0.00,0.00,0.00,0.00,0.00,0.00,0.00,0.00,0.00,0.00,0.00,0.00,0.00,0.00,0.00,0.00,0.00,0.00,0.00,0.00,0.00,0.00,0.00,0.00,0.00,0.00,0.00,0.00,0.00,0.00,0.00,0.00,0.00,0.00,0.00,0.00,0.00,0.00,0.00,0.00,0.00,0.00,0.00,0.00,0.00,0.00,0.00,0.00,0.00,0.00,0.00,0.00,0.00,0.00,0.00,0.00,0.00,0.00,0.00,0.00,0.00,0.00,0.00,0.00,0.00,0.00,0.00,0.00,0.00,0.00,0.00,0.00,0.00,0.00,0.00,0.00,0.00,0.00,0.00,0.00,0.00,0.00,0.00,0.00,0.00,0.00,0.00,0.00,0.00,0.00,0.00,0.00,0.00,0.00,0.00,0.00,0.00,0.00,0.00,0.00,0.00,0.00,0.00,0.00,0.00,0.00,0.00,0.00,0.00,0.00,0.00,0.00,0.00,0.00,0.00,0.00,0.00,0.00,0.00,0.00,0.00,0.00,0.00,0.00,0.00,0.00,0.00,0.00,0.00,0.00,0.00,0.00,0.00,0.00,0.00,0.00,0.00,0.00,0.00,0.00,0.00,0.00,0.00,0.00,0.00,0.00,0.00,0.00,0.00,0.00,0.00,0.00,0.00,0.00,0.00,0.00,0.00,0.00,0.00,0.00,0.00,0.00,0.00,0.00,0.00,0.00,0.00,0.00,0.00,0.00,0.00,0.00,0.00,0.00,0.00,0.00,0.00,0.00,0.00,0.00,0.00,0.00,0.00,0.00,0.00,0.00,0.00,0.00,0.00,0.00,0.00,0.00,0.00,0.00,0.00,0.00,0.00,0.00,0.00,0.00,0.00,0.00,0.00,0.00,0.00,0.00,0.00,0.00,0.00,0.00,0.00,0.00,0.00,0.00,0.00,0.00,0.00,0.00,0.00,0.00,0.00,0.00,0.00,0.00,0.00,0.00,0.00,0.00,0.00,0.00,0.00,0.00,0.00,0.00,0.00,0.00,0.00,0.00,0.00,0.00,0.00,0.00,0.00,0.00,0.00,0.00,0.00,0.00,0.00,0.00,0.00,0.00,0.00,0.00,0.00,0.00,0.00,0.00,0.00,0.00,0.00,0.00,0.00,0.00,0.00,0.00,0.00,0.00,0.00,0.00,0.00,0.00,0.00,0.00,0.00,0.00,0.00,0.00,0.00,0.00,0.00,0.00,0.00,0.00,0.00,0.00,0.00,0.00,0.00,0.00,0.00,0.00,0.00,0.00,0.00,0.00,0.00,0.00,0.00,0.00,0.00,0.00,0.00,0.00,0.00,0.00],[0.00,0.00,0.00,0.00,0.00,0.00,0.00,0.00,0.00,0.00,0.00,0.00,0.00,0.00,0.00,0.00,0.00,0.00,0.00,0.00,0.00,0.00,0.00,0.00,0.00,0.00,0.00,0.00,0.00,0.00,0.00,0.00,0.00,0.00,0.00,0.00,0.00,0.00,0.00,0.00,0.00,0.00,0.00,0.00,0.00,0.00,0.00,0.00,0.00,0.00,0.00,0.00,0.00,0.00,0.00,0.00,0.00,0.00,0.00,0.00,0.00,0.00,0.00,0.00,0.00,0.00,0.00,0.00,0.00,0.00,0.00,0.00,0.00,0.00,0.00,0.00,0.00,0.00,0.00,0.00,0.00,0.00,0.00,0.00,0.00,0.00,0.00,0.00,0.00,0.00,0.00,0.00,0.00,0.00,0.00,0.00,0.00,0.00,0.00,0.00,0.00,0.00,0.00,0.00,0.00,0.00,0.00,0.00,0.00,0.00,0.00,0.00,0.00,0.00,0.00,0.00,0.00,0.00,0.00,0.00,0.00,0.00,0.00,0.00,0.00,0.00,0.00,0.00,0.00,0.00,0.00,0.00,0.00,0.00,0.00,0.00,0.00,0.00,0.00,0.00,0.00,0.00,0.00,0.00,0.00,0.00,0.00,0.00,0.00,0.00,0.00,0.00,0.00,0.00,0.00,0.00,0.00,0.00,0.00,0.00,0.00,0.00,0.00,0.00,0.00,0.00,0.00,0.00,0.00,0.00,0.00,0.00,0.00,0.00,0.00,0.00,0.00,0.00,0.00,0.00,0.00,0.00,0.00,0.00,0.00,0.00,0.00,0.00,0.00,0.00,0.00,0.00,0.00,0.00,0.00,0.00,0.00,0.00,0.00,0.00,0.00,0.00,0.00,0.00,0.00,0.00,0.00,0.00,0.00,0.00,0.00,0.00,0.00,0.00,0.00,0.00,0.00,0.00,0.00,0.00,0.00,0.00,0.00,0.00,0.00,0.00,0.00,0.00,0.00,0.00,0.00,0.00,0.00,0.00,0.00,0.00,0.00,0.00,0.00,0.00,0.00,0.00,0.00,0.00,0.00,0.00,0.01,0.33,0.29,1.00,0.00,0.00,0.00,0.00,0.00,0.00,0.00,0.00,0.00,0.00,0.00,0.00,0.00,0.00,0.00,0.00,0.00,0.00,0.00,0.00,0.00,0.00,0.00,0.00,0.00,0.00,0.00,0.00,0.00,0.00,0.00,0.00,0.00,0.00,0.00,0.00,0.00,0.00,0.00,0.00,0.00,1.00,1.00,1.00,1.00,1.00,0.00,0.00,0.00,0.00,0.00,0.00,0.00,0.00,0.00,0.00,0.00,0.00,0.00,0.00,0.00,0.00,0.00,0.00,0.00,0.00,0.00,0.00,0.00,0.00,0.00,0.00,0.00,0.00,0.00,0.00,0.00,0.00,0.00,0.00,0.00,0.00,0.00,0.00,0.00,0.00,0.00,0.00,0.00,0.00,0.00,0.00,0.00,0.00,0.00,0.00,0.00,0.00,0.00,0.00,0.00,0.00,0.00,0.00,0.00,0.00,0.00,0.00,0.00,0.00,0.00,0.00,0.00,0.00,0.00,0.00,0.00,0.00,0.00,0.00,0.00,0.00,0.00,0.00,0.00,0.00,0.00,0.00,0.00,0.00,0.00,0.00,0.00,0.00,0.00,0.00,0.00,0.00,0.00,0.00,0.00,0.00,0.00,0.00,0.00,0.00,0.00,0.00,0.00,0.00,0.00,0.00,0.00,0.00,0.00,0.00,0.00,0.00,0.00,0.00,0.00,0.00,0.00,0.00,0.00,0.00,0.00,0.00,0.00,0.00,0.00,0.00,0.00,0.00,0.00,0.00,0.00,0.00,0.00,0.00,0.00,0.00,0.00,0.00,0.00,0.00,0.00,0.00,0.00,0.00,0.00,0.00,0.00,0.00,0.00,0.00,0.00,0.00,0.00,0.00,0.00,0.00,0.00,0.00,0.00,0.00,0.00,0.00,0.00,0.00,0.00,0.00,0.00,0.00,0.00,0.00,0.00,0.00,0.00,0.00,0.00,0.00,0.00,0.00,0.00,0.00,0.00,0.00,0.00,0.00,0.00,0.00,0.00,0.00,0.00,0.00,0.00,0.00,0.00,0.00,0.00,0.00,0.00,0.00,0.00,0.00,0.00,0.00,0.00,0.00,0.00,0.00,0.00,0.00,0.00,0.00,0.00,0.00,0.00,0.00,0.00,0.00,0.00,0.00,0.00,0.00,0.00,0.00,0.00,0.00,0.00,0.00,0.00,0.00,0.00,0.00,0.00,0.00,0.00,0.00,0.00,0.00,0.00,0.00,0.00,0.00,1.00,1.00,0.99,0.99,0.00,0.00,0.00,0.00,0.00,0.00,0.00,0.00,0.00,0.00,0.00,0.00,0.00,0.00,0.00,0.00,0.00,0.00,0.00,0.00,0.00,0.00,0.00,0.00,0.00,0.00,0.00,0.00,0.00,0.00,0.00,0.00,0.00,0.00,0.00,0.00,0.00,0.00,0.00,0.00,0.00,0.00,0.00,0.00,0.00,0.00,0.00,0.00,0.00,0.00,0.00,0.00,0.00,0.00,0.00,0.00,0.00,0.00,0.00,0.00,0.00,0.00,0.00,0.00,0.00,0.00,0.00,0.00,0.00,0.00,0.00,0.00,0.00,0.00,0.00,0.00,0.00,0.00,0.00,0.00,0.00,0.00,0.00,0.00,0.00,0.00,0.00,0.00,0.00,0.98,0.00,0.00,0.00,0.00,0.00,0.00,0.00,0.00,0.00,0.00,0.00,0.00,0.00,0.00,0.00,0.00,0.00,0.00,0.00,0.00,0.00,0.00,0.00,0.00,0.00,0.00,0.00,0.00,0.00,0.00,0.00,0.00,0.00,0.00,0.00,0.85,0.00,0.00,0.00,0.00,0.00,0.00,0.00,0.00,0.00,0.00,0.00,0.00,0.00,0.00,0.00,0.00,0.00,0.00,0.00,0.00,0.00,0.00,0.00,0.00,0.00,0.00,0.00,0.00,0.00,0.00,0.00,0.00,0.00,0.00,0.00,0.00,0.00,0.00,0.00,0.00,0.00,0.00,0.00,0.00,0.00,0.00,0.00,0.00,0.00,0.00,0.00,0.00,0.00,0.00,0.00,0.00,0.00,0.00,0.00,0.00,0.00,0.00,0.00,0.00,0.00,0.00,0.00,0.00,0.00,0.00,0.00,0.00,0.00,0.00,0.00,0.00,0.00,0.00,0.00,0.00,0.00,0.00,0.00,0.00,0.00,0.00,0.00,0.00,0.00,0.00,0.00,0.00,0.00,0.00,0.00,0.00,0.00,0.00,0.00,0.00,0.00,0.00,0.00,0.00,0.00,0.00,0.00,0.00,0.00,0.00,0.00,0.00,0.00,0.00,0.00,0.00,0.00,0.00,0.00,0.00,0.00,0.00,0.00,0.00,0.00,0.00,0.00,0.00,0.00,0.00,0.00,0.00,0.00,0.00,0.00,0.00,0.00,0.00,0.00,0.00,0.00,0.00,0.00,0.00,0.00,0.00,0.00,0.00,0.00,0.00,0.00,0.00,0.00,0.00,0.00,0.00,0.00,0.00,0.00,0.00,0.00,0.00,0.00,0.00,0.00,0.00,0.00,0.00,0.00,0.00,0.00,0.00,0.00,0.00,0.00,0.00,0.00,0.00,0.00,0.00,0.00,0.00,0.00,0.00,0.00,0.00,0.00,0.00,0.00,0.00,0.00,0.00,0.00,0.00,0.00,0.00],[0.00,0.00,0.00,0.00,0.00,0.00,0.00,0.00,0.00,0.00,0.00,0.00,0.00,0.00,0.00,0.00,0.00,0.00,0.00,0.00,0.00,0.00,0.00,0.00,0.00,0.00,0.00,0.00,0.00,0.00,0.00,0.00,0.00,0.00,0.00,0.00,0.00,0.00,0.00,0.00,0.00,0.00,0.00,0.00,0.00,0.00,0.00,0.00,0.00,0.00,0.00,0.00,0.00,0.00,0.00,0.00,0.00,0.00,0.00,0.00,0.00,0.00,0.00,0.00,0.00,0.00,0.00,0.00,0.00,0.00,0.00,0.00,0.00,0.00,0.00,0.00,0.00,0.00,0.00,0.00,0.00,0.00,0.00,0.00,0.00,0.00,0.00,0.00,0.00,0.00,0.00,0.00,0.00,0.00,0.00,0.00,0.00,0.00,0.00,0.00,0.00,0.00,0.00,0.00,0.00,0.00,0.00,0.00,0.00,0.00,0.00,0.00,0.00,0.00,0.00,0.00,0.00,0.00,0.00,0.00,0.00,0.00,0.00,0.00,0.00,0.00,0.00,0.00,0.00,0.00,0.00,0.00,0.00,0.00,0.00,0.00,0.00,0.00,0.00,0.00,0.00,0.00,0.00,0.00,0.00,0.00,0.00,0.00,0.00,0.00,0.00,0.00,0.00,0.00,0.00,0.00,0.00,0.00,0.00,0.00,0.00,0.00,0.00,0.00,0.00,0.00,0.00,0.00,0.00,0.00,0.00,0.00,0.00,0.00,0.00,0.00,0.00,0.00,0.00,0.00,0.00,0.00,0.00,0.00,0.00,0.00,0.00,0.00,0.00,0.00,0.00,0.00,0.00,0.00,0.00,0.00,0.00,0.00,0.00,0.00,0.00,0.00,0.00,0.00,0.00,0.00,0.00,0.00,0.00,0.00,0.00,0.00,0.00,0.00,0.00,0.00,0.00,0.00,0.00,0.00,0.00,0.00,0.00,0.00,0.00,0.00,0.00,0.00,0.00,0.00,0.00,0.00,0.00,0.00,0.00,0.00,0.00,0.00,0.00,0.00,0.00,0.00,0.00,0.00,0.00,1.00,1.00,0.99,1.00,1.00,0.00,0.00,0.00,0.00,0.00,0.00,0.00,0.00,0.00,0.00,0.00,0.00,0.00,0.00,0.00,0.00,0.00,0.00,0.00,0.00,0.00,0.00,0.00,0.00,0.00,0.00,0.00,0.00,0.00,0.00,0.00,0.00,0.00,0.00,0.00,0.00,0.00,0.00,0.00,0.00,0.00,0.00,0.00,1.00,1.00,1.00,0.00,0.00,0.00,0.00,0.00,0.00,0.00,0.00,0.00,0.00,0.00,0.00,0.00,0.00,0.00,0.00,0.00,0.00,0.00,0.00,0.00,0.00,0.00,0.00,0.00,0.00,0.00,0.00,0.00,0.00,0.00,0.00,0.00,0.00,0.00,0.00,0.00,0.00,0.00,0.00,0.00,0.00,0.00,0.00,0.00,0.00,0.00,0.00,0.00,0.00,0.00,0.00,0.00,0.00,0.00,0.00,0.00,0.00,0.00,0.00,0.00,0.00,0.00,0.00,0.00,0.00,0.00,0.00,0.00,0.00,0.00,0.00,0.00,0.00,0.00,0.00,0.00,0.00,0.00,0.00,0.00,0.00,0.00,0.00,0.00,0.00,0.00,0.00,0.00,0.00,0.00,0.00,0.00,0.00,0.00,0.00,0.00,0.00,0.00,0.00,0.00,0.00,0.00,0.00,0.00,0.00,0.00,0.00,0.00,0.00,0.00,0.00,0.00,0.00,0.00,0.00,0.00,0.00,0.00,0.00,0.00,0.00,0.00,0.00,0.00,0.00,0.00,0.00,0.00,0.00,0.00,0.00,0.00,0.00,0.00,0.00,0.00,0.00,0.00,0.00,0.00,0.00,0.00,0.00,0.00,0.00,0.00,0.00,0.00,0.00,0.00,0.00,0.00,0.00,0.00,0.00,0.00,0.00,0.00,0.00,0.00,0.00,0.00,0.00,0.00,0.00,0.00,0.00,0.00,0.00,0.00,0.00,0.00,0.00,0.00,0.00,0.00,0.00,0.00,0.00,0.00,0.00,0.00,0.00,0.00,0.00,0.00,0.00,0.00,0.00,0.00,0.00,0.00,0.00,0.00,0.00,0.00,0.00,0.00,0.00,0.00,0.00,0.00,0.00,0.00,0.00,0.00,0.00,0.00,0.00,0.00,0.00,0.00,0.00,0.00,0.00,0.00,0.00,0.00,0.00,0.00,0.97,1.00,0.17,1.00,0.00,0.00,0.00,0.00,0.00,0.00,0.00,0.00,0.00,0.00,0.00,0.00,0.00,0.00,1.00,1.00,1.00,0.00,0.00,0.00,0.00,0.00,0.00,0.00,0.00,0.00,0.00,0.00,0.00,0.00,0.00,0.00,0.00,0.00,0.00,0.00,0.00,0.00,0.00,0.00,0.00,0.00,0.00,0.00,0.00,0.00,0.00,0.00,0.00,0.00,0.00,0.00,0.00,0.00,0.00,0.00,0.00,0.00,0.00,0.00,0.00,0.00,0.00,0.00,0.00,0.00,0.00,0.00,0.00,0.00,0.00,0.00,0.00,0.00,0.00,0.00,0.00,0.00,0.00,0.00,0.00,0.00,0.00,0.00,0.00,0.00,0.00,0.00,0.00,0.00,0.00,0.00,0.00,0.00,0.00,0.00,0.00,0.00,0.00,0.00,0.00,0.00,0.00,0.00,0.00,0.00,0.00,0.00,0.00,0.00,0.00,0.00,0.00,0.00,0.00,0.00,0.00,0.00,0.00,0.00,0.00,0.00,0.00,0.00,0.00,0.00,0.00,0.00,0.00,0.00,0.00,0.00,0.00,0.00,0.00,0.00,0.00,0.00,0.00,0.00,0.00,0.00,0.00,0.00,0.19,0.00,0.00,0.00,0.00,0.00,0.00,0.00,0.00,0.00,0.00,0.00,0.00,0.00,0.00,0.00,0.00,0.00,0.00,0.00,0.00,0.00,0.00,0.00,0.00,0.00,0.00,0.00,0.00,0.00,0.00,0.00,0.00,0.00,0.00,0.00,0.00,0.00,0.00,0.00,0.00,0.00,0.00,0.00,0.00,0.00,0.00,0.00,0.00,0.00,0.00,0.00,0.00,0.00,0.00,0.00,0.00,0.00,0.00,0.00,0.00,0.00,0.00,0.00,0.00,0.00,0.00,0.00,0.00,0.00,0.00,0.00,0.00,0.00,0.00,0.00,0.00,0.00,0.00,0.00,0.00,0.00,0.00,0.00,0.00,0.00,0.00,0.00,0.00,0.00,0.00,0.00,0.00,0.00,0.00,0.00,0.00,0.00,0.00,0.00,0.00,0.00,0.00,0.00,0.00,0.00,0.00,0.00,0.00,0.00,0.00,0.00,0.00,0.00,0.00,0.00,0.00,0.00,0.00,0.00,0.00,0.00,0.00,0.00,0.00,0.00,0.00,0.00,0.00,0.00,0.00,0.00,0.00,0.00,0.00,0.00,0.00,0.00,0.00,0.00,0.00,0.00,0.00,0.00,0.00,0.00,0.00,0.00,0.00,0.00,0.00,0.00,0.00,0.00,0.00,0.00,0.00,0.00,0.00,0.00,0.00,0.00,0.00,0.00,0.00,0.00,0.00,0.00,0.00,0.00,0.00,0.00,0.00,0.00,0.00,0.00,0.00,0.00,0.00,0.00,0.00,0.00,0.00,0.00,0.00,0.00,0.00,0.00,0.00,0.00,0.00,0.00,0.00,0.00,0.00,0.00,0.00],[0.00,0.00,0.00,0.00,0.00,0.00,0.00,0.00,0.00,0.00,0.00,0.00,0.00,0.00,0.00,0.00,0.00,0.00,0.00,0.00,0.00,0.00,0.00,0.00,0.00,0.00,0.00,0.00,0.00,0.00,0.00,0.00,0.00,0.00,0.00,0.00,0.00,0.00,0.00,0.00,0.00,0.00,0.00,0.00,0.00,0.00,0.00,0.00,0.00,0.00,0.00,0.00,0.00,0.00,0.00,0.00,0.00,0.00,0.00,0.00,0.00,0.00,0.00,0.00,0.00,0.00,0.00,0.00,0.00,0.00,0.00,0.00,0.00,0.00,0.00,0.00,0.00,0.00,0.00,0.00,0.00,0.00,0.00,0.00,0.00,0.00,0.00,0.00,0.00,0.00,0.00,0.00,0.00,0.00,0.00,0.00,0.00,0.00,0.00,0.00,0.00,0.00,0.00,0.00,0.00,0.00,0.00,0.00,0.00,0.00,0.00,0.00,0.00,0.00,0.00,0.00,0.00,0.00,0.00,0.00,0.00,0.00,0.00,0.00,0.00,0.00,0.00,0.00,0.00,0.00,0.00,0.00,0.00,0.00,0.00,0.00,0.00,0.00,0.00,0.00,0.00,0.00,0.00,0.00,0.00,0.00,0.00,0.00,0.00,0.00,0.00,0.00,0.00,0.00,0.00,0.00,0.00,0.00,0.00,0.00,0.00,0.00,0.00,0.00,0.00,0.00,0.00,0.00,0.00,0.00,0.00,0.00,0.00,0.00,0.00,0.00,0.00,0.00,0.00,0.00,0.00,0.00,0.00,0.00,0.00,0.00,0.00,0.00,0.00,0.00,0.00,0.00,0.00,0.00,0.00,0.00,0.00,0.00,0.00,0.00,0.00,0.00,0.00,0.00,0.00,0.00,0.00,0.00,0.00,0.00,0.00,0.00,0.00,0.00,0.00,0.00,1.00,0.00,0.00,0.00,0.00,0.00,0.00,0.00,0.00,0.00,0.00,0.00,0.00,1.00,0.00,0.00,0.00,0.00,0.00,0.00,0.00,0.00,0.00,0.00,0.00,0.00,0.00,0.00,0.00,0.00,1.00,0.00,1.00,1.00,1.00,0.00,0.00,0.00,0.00,0.00,0.00,0.00,0.00,0.00,0.00,0.00,0.00,0.00,0.00,0.00,0.00,0.00,0.00,0.00,0.00,0.00,0.00,0.00,0.00,0.00,0.00,0.00,0.00,0.00,0.00,0.00,0.00,0.00,0.00,0.00,0.00,0.00,0.00,0.00,0.00,0.00,1.00,1.00,1.00,1.00,1.00,1.00,0.00,0.00,0.00,0.00,0.00,0.00,0.00,0.00,0.00,0.00,0.00,0.00,0.00,0.00,0.00,0.00,0.00,0.00,0.00,0.00,0.00,0.00,0.00,0.00,0.00,0.00,0.00,0.00,0.00,0.00,0.00,0.00,0.00,0.00,0.00,0.00,0.00,0.00,0.00,0.00,0.00,0.00,0.00,0.00,0.00,0.00,0.00,0.00,0.00,0.00,0.00,0.00,0.00,0.00,0.00,0.00,0.00,0.00,0.00,0.00,0.00,0.00,0.00,0.00,0.00,0.00,0.00,0.00,0.00,0.00,0.00,0.00,0.00,0.00,0.00,0.00,0.00,0.00,0.00,0.00,0.00,0.00,0.00,0.00,0.00,0.00,0.00,0.00,0.00,0.00,0.00,0.00,0.00,0.00,0.00,0.00,0.00,0.00,0.00,0.00,0.00,0.00,0.00,0.00,0.00,0.00,0.00,0.00,0.00,0.00,0.00,0.00,0.00,0.00,0.00,0.00,0.00,0.00,0.00,0.00,0.00,0.00,0.00,0.00,0.00,0.00,0.00,0.00,0.00,0.00,0.00,0.00,0.00,0.00,0.00,0.00,0.00,0.00,0.00,0.00,0.00,0.00,0.00,0.00,0.00,0.00,0.00,0.00,0.00,0.00,0.00,0.00,0.00,0.00,0.00,0.00,0.00,0.00,0.00,0.00,0.00,0.00,0.00,0.00,0.00,0.00,0.00,0.00,0.00,0.00,0.00,0.00,0.00,0.00,0.00,0.00,0.00,0.00,0.00,0.00,0.00,0.00,0.00,0.00,0.00,0.00,0.00,0.00,0.00,0.00,0.00,0.00,0.00,0.00,0.00,0.00,0.00,0.00,0.00,0.00,0.00,0.00,0.00,0.00,0.00,0.00,0.00,0.00,0.00,0.00,0.00,0.00,0.00,0.00,0.00,0.00,1.00,1.00,1.00,0.39,1.00,0.00,0.00,0.00,0.00,0.00,0.00,0.00,0.00,0.00,0.00,0.00,0.00,0.00,0.00,0.00,0.00,0.00,1.00,0.00,0.00,0.00,0.00,0.00,0.00,0.00,0.00,0.00,0.00,0.00,0.00,0.00,0.00,0.00,0.00,0.00,0.00,0.00,0.00,0.00,0.00,0.00,0.00,0.00,0.00,0.00,0.00,0.00,0.00,0.00,0.00,0.00,0.00,0.00,0.00,0.00,0.00,0.00,0.00,0.00,0.00,0.00,0.00,0.00,0.00,0.00,0.00,0.00,0.00,0.00,0.00,0.00,0.00,0.00,0.00,0.00,0.00,0.00,0.00,0.00,0.00,0.00,0.00,0.00,0.00,0.00,0.00,0.00,0.00,0.00,0.00,0.00,0.00,0.00,0.00,0.00,0.00,0.00,0.00,0.00,0.00,0.00,0.00,0.00,0.00,0.00,0.00,0.00,0.00,0.00,0.00,0.00,0.00,0.00,0.00,0.00,0.00,0.00,0.00,0.00,0.00,0.00,0.00,0.00,0.00,0.00,0.00,0.00,0.00,0.00,0.00,0.00,0.00,0.00,0.00,0.00,0.00,0.00,0.00,0.00,0.00,0.00,0.00,0.00,0.00,0.00,0.00,0.00,0.00,0.00,0.00,0.00,0.00,0.00,0.00,0.00,0.00,0.00,0.00,0.00,0.00,0.00,0.00,0.00,0.00,0.00,0.00,0.00,0.00,0.00,0.00,0.00,0.00,0.00,0.00,0.00,0.00,0.00,0.00,0.00,0.00,0.00,0.00,0.00,0.00,0.00,0.00,0.00,0.00,0.00,0.00,0.00,0.00,0.00,0.00,0.00,0.00,0.00,0.00,0.00,0.00,0.00,0.00,0.00,0.00,0.00,0.00,0.00,0.00,0.00,0.00,0.00,0.00,0.00,0.00,0.00,0.00,0.00,0.00,0.00,0.00,0.00,0.00,0.00,0.00,0.00,0.00,0.00,0.00,0.00,0.00,0.00,0.00,0.00,0.00,0.00,0.00,0.00,0.00,0.00,0.00,0.00,0.00,0.00,0.00,0.00,0.00,0.00,0.00,0.00,0.00,0.00,0.00,0.00,0.00,0.00,0.00,0.00,0.00,0.00,0.00,0.00,0.00,0.00,0.00,0.00,0.00,0.00,0.00,0.00,0.00,0.00,0.00,0.00,0.00,0.00,0.00,0.00,0.00,0.00,0.00,0.00,0.00,0.00,0.00,0.00,0.00,0.00,0.00,0.00,0.00,0.00,0.00,0.00,0.00,0.00,0.00,0.00,0.00,0.00,0.00,0.00,0.00,0.00,0.00,0.00,0.00,0.00,0.00,0.00,0.00,0.00,0.00,0.00,0.00,0.00,0.00,0.00,0.00,0.00,0.00,0.00,0.00,0.00,0.00,0.00,0.00,0.00,0.00,0.00,0.00,0.00,0.00,0.00,0.00,0.00,0.00,0.00,0.00,0.00,0.00,0.00,0.00,0.00],[0.00,0.00,0.00,0.00,0.00,0.00,0.00,0.00,0.00,0.00,0.00,0.00,0.00,0.00,0.00,0.00,0.00,0.00,0.00,0.00,0.00,0.00,0.00,0.00,0.00,0.00,0.00,0.00,0.00,0.00,0.00,0.00,0.00,0.00,0.00,0.00,0.00,0.00,0.00,0.00,0.00,0.00,0.00,0.00,0.00,0.00,0.00,0.00,0.00,0.00,0.00,0.00,0.00,0.00,0.00,0.00,0.00,0.00,0.00,0.00,0.00,0.00,0.00,0.00,0.00,0.00,0.00,0.00,0.00,0.00,0.00,0.00,0.00,0.00,0.00,0.00,0.00,0.00,0.00,0.00,0.00,0.00,0.00,0.00,0.00,0.00,0.00,0.00,0.00,0.00,0.00,0.00,0.00,0.00,0.00,0.00,0.00,0.00,0.00,0.00,0.00,0.00,0.00,0.00,0.00,0.00,0.00,0.00,0.00,0.00,0.00,0.00,0.00,0.00,0.00,0.00,0.00,0.00,0.00,0.00,0.00,0.00,0.00,0.00,0.00,0.00,0.00,0.00,0.00,0.00,0.00,0.00,0.00,0.00,0.00,0.00,0.00,0.00,0.00,0.00,0.00,0.00,0.00,0.00,0.00,0.00,0.00,0.00,0.00,0.00,0.00,0.00,0.00,0.00,0.00,0.00,0.00,0.00,0.00,0.00,0.00,0.00,0.00,0.00,0.00,0.00,0.00,0.00,0.00,0.00,0.00,0.00,0.00,0.00,0.00,0.00,0.00,0.00,0.00,0.00,0.00,0.00,0.00,0.00,0.00,0.00,0.00,0.00,0.00,0.00,0.00,0.00,0.00,0.00,0.00,0.00,0.00,0.00,0.00,0.00,0.00,0.00,0.00,0.00,0.00,0.00,0.00,0.00,0.00,0.00,0.00,0.74,0.01,0.00,0.00,0.00,0.00,0.00,0.00,0.00,0.00,0.00,0.00,0.00,0.00,0.00,0.00,0.00,0.00,0.00,0.00,0.00,0.00,0.00,0.00,0.00,0.00,0.00,0.00,0.00,0.00,0.00,0.00,0.00,0.00,0.00,1.00,0.00,1.00,0.00,0.00,0.00,0.00,0.00,0.00,0.00,0.00,0.00,0.00,0.00,0.00,0.00,0.00,0.00,0.00,0.00,0.00,0.00,0.00,0.00,0.00,0.00,0.00,0.00,0.00,0.00,0.00,0.00,0.00,0.00,0.00,0.00,0.00,0.00,0.00,0.00,0.00,0.00,0.00,0.00,0.00,0.00,0.00,0.00,0.00,1.00,1.00,1.00,0.02,0.00,1.00,1.00,0.30,0.00,0.00,0.00,0.00,0.00,0.00,0.00,0.00,0.00,0.00,0.00,0.00,0.00,0.00,0.00,0.00,0.00,0.00,0.00,0.00,0.00,0.00,0.00,0.00,0.00,0.00,0.00,0.00,0.00,0.00,0.00,0.00,0.00,0.00,0.00,0.00,0.00,0.00,0.00,0.00,0.00,0.00,0.00,0.00,0.00,0.00,0.00,0.00,0.00,0.00,0.00,0.00,0.00,0.00,0.00,0.00,0.00,0.00,0.00,0.00,0.00,0.00,0.00,0.00,0.00,0.00,0.00,0.00,0.00,0.00,0.00,0.00,0.00,0.00,0.00,0.00,0.00,0.00,0.00,0.00,0.00,0.00,0.00,0.00,0.00,0.00,0.00,0.00,0.00,0.00,0.00,0.00,0.00,0.00,0.00,0.00,0.00,0.00,0.00,0.00,0.00,0.00,0.00,0.00,0.00,0.00,0.00,0.00,0.00,0.00,0.00,0.00,0.00,0.00,0.00,0.00,0.00,0.00,0.00,0.00,0.00,0.00,0.00,0.00,0.00,0.00,0.00,0.00,0.00,0.00,0.00,0.00,0.00,0.00,0.00,0.00,0.00,0.00,0.00,0.00,0.00,0.00,0.00,0.00,0.00,0.00,0.00,0.00,0.00,0.00,0.00,0.00,0.00,0.00,0.00,0.00,0.00,0.00,0.00,0.00,0.00,0.00,0.00,0.00,0.00,0.00,0.00,0.00,0.00,0.00,0.00,0.00,0.00,0.00,0.00,0.00,0.00,0.00,0.00,0.00,0.00,0.00,0.00,0.00,0.00,0.00,0.00,0.00,0.00,0.00,0.00,0.00,0.00,0.00,0.00,0.00,0.00,0.00,0.00,0.00,0.00,0.00,0.00,0.00,0.00,0.00,0.00,0.00,0.00,0.00,0.00,0.00,1.00,1.00,1.00,1.00,0.93,0.00,0.00,0.00,0.00,0.00,0.00,0.00,0.00,0.00,0.00,0.00,0.00,0.00,0.00,1.00,0.00,0.00,0.00,0.00,0.00,0.00,0.00,0.00,0.00,0.00,0.00,0.00,0.00,0.00,0.00,0.00,0.00,0.00,0.00,0.00,0.00,0.00,0.00,0.00,0.00,0.00,0.00,0.00,0.00,0.00,0.00,0.00,0.00,0.00,0.00,0.00,0.00,0.00,0.00,0.00,0.00,0.00,0.00,0.00,0.00,0.00,0.00,0.00,0.00,0.00,0.00,0.00,0.00,0.00,0.00,0.00,0.00,0.00,0.00,0.00,0.00,0.00,0.00,0.00,0.00,0.00,0.00,0.00,0.00,0.00,0.00,0.00,0.00,0.00,0.00,0.00,0.00,0.00,0.00,0.00,0.00,0.00,0.00,0.00,0.00,0.00,0.00,0.00,0.00,0.00,0.00,0.00,0.00,0.00,0.00,0.00,0.00,0.00,0.00,0.00,0.00,0.00,0.00,0.00,0.00,0.00,0.00,0.00,0.00,0.00,0.00,0.00,0.00,0.00,0.00,0.00,0.00,0.00,0.00,0.00,0.00,0.00,0.00,0.00,0.00,0.00,0.00,0.00,0.00,0.00,0.00,0.00,0.00,0.00,0.00,0.00,0.00,0.00,0.00,0.00,0.00,0.00,0.00,0.00,0.00,0.00,0.00,0.00,0.00,0.00,0.00,0.00,0.00,0.00,0.00,0.00,0.00,0.00,0.00,0.00,0.00,0.00,0.00,0.00,0.00,0.00,0.00,0.00,0.00,0.00,0.00,0.00,0.00,0.00,0.00,0.00,0.00,0.00,0.00,0.00,0.00,0.00,0.00,0.00,0.00,0.00,0.00,0.00,0.00,0.00,0.00,0.00,0.00,0.00,0.00,0.00,0.00,0.00,0.00,0.00,0.00,0.00,0.00,0.00,0.00,0.00,0.00,0.00,0.00,0.00,0.00,0.00,0.00,0.00,0.00,0.00,0.00,0.00,0.00,0.00,0.00,0.00,0.00,0.00,0.00,0.00,0.00,0.00,0.00,0.00,0.00,0.00,0.00,0.00,0.00,0.00,0.00,0.00,0.00,0.00,0.00,0.00,0.00,0.00,0.00,0.00,0.00,0.00,0.00,0.00,0.00,0.00,0.00,0.00,0.00,0.00,0.00,0.00,0.00,0.00,0.00,0.00,0.00,0.00,0.00,0.00,0.00,0.00,0.00,0.00,0.00,0.00,0.00,0.00,0.00,0.00,0.00,0.00,0.00,0.00,0.00,0.00,0.00,0.00,0.00,0.00,0.00,0.00,0.00,0.00,0.00,0.00,0.00,0.00,0.00,0.00,0.00,0.00,0.00,0.00,0.00,0.00,0.00,0.00,0.00,0.00,0.00,0.00,0.00,0.00,0.00,0.00,0.00,0.00,0.00,0.00,0.00,0.00,0.00,0.00,0.00,0.00,0.00,0.00,0.00,0.00,0.00],[0.00,0.00,0.00,0.00,0.00,0.00,0.00,0.00,0.00,0.00,0.00,0.00,0.00,0.00,0.00,0.00,0.00,0.00,0.00,0.00,0.00,0.00,0.00,0.00,0.00,0.00,0.00,0.00,0.00,0.00,0.00,0.00,0.00,0.00,0.00,0.00,0.00,0.00,0.00,0.00,0.00,0.00,0.00,0.00,0.00,0.00,0.00,0.00,0.00,0.00,0.00,0.00,0.00,0.00,0.00,0.00,0.00,0.00,0.00,0.00,0.00,0.00,0.00,0.00,0.00,0.00,0.00,0.00,0.00,0.00,0.00,0.00,0.00,0.00,0.00,0.00,0.00,0.00,0.00,0.00,0.00,0.00,0.00,0.00,0.00,0.00,0.00,0.00,0.00,0.00,0.00,0.00,0.00,0.00,0.00,0.00,0.00,0.00,0.00,0.00,0.00,0.00,0.00,0.00,0.00,0.00,0.00,0.00,0.00,0.00,0.00,0.00,0.00,0.00,0.00,0.00,0.00,0.00,0.00,0.00,0.00,0.00,0.00,0.00,0.00,0.00,0.00,0.00,0.00,0.00,0.00,0.00,0.00,0.00,0.00,0.00,0.00,0.00,0.00,0.00,0.00,0.00,0.00,0.00,0.00,0.00,0.00,0.00,0.00,0.00,0.00,0.00,0.00,0.00,0.00,0.00,0.00,0.00,0.00,0.00,0.00,0.00,0.00,0.00,0.00,0.00,0.00,0.00,0.00,0.00,0.00,0.00,0.00,0.00,0.00,0.00,0.00,0.00,0.00,0.00,0.00,0.00,0.00,0.00,0.00,0.00,0.00,0.00,0.00,0.00,0.00,0.00,0.00,0.00,0.00,0.00,0.00,0.00,0.00,0.00,0.00,0.00,0.00,0.00,0.00,0.00,0.00,0.00,0.00,0.00,0.00,0.00,0.00,0.00,0.00,0.00,0.00,0.00,0.00,0.00,0.00,0.00,0.00,0.00,0.00,0.00,0.00,0.00,0.00,1.00,1.00,1.00,1.00,1.00,0.00,0.00,0.00,0.00,0.00,0.00,0.00,0.00,0.00,0.00,0.00,0.00,1.00,0.00,1.00,0.00,0.00,0.00,0.00,0.00,0.00,0.00,0.00,0.00,0.00,0.00,0.00,0.00,0.00,0.00,0.00,0.00,0.00,0.00,0.00,0.00,0.00,0.00,0.00,0.00,0.00,0.00,0.00,0.00,0.00,0.00,0.00,0.00,0.00,0.00,0.00,0.00,0.00,0.00,0.00,0.00,0.00,0.00,0.00,0.00,0.00,1.00,1.00,1.00,1.00,1.00,1.00,0.78,0.00,0.00,0.00,0.00,0.00,0.00,0.00,0.00,0.00,0.00,0.00,0.00,0.00,0.00,0.00,0.00,0.00,0.00,0.00,0.00,0.00,0.00,0.00,0.00,0.00,0.00,0.00,0.00,0.00,0.00,0.00,0.00,0.00,0.00,0.00,0.00,0.00,0.00,0.00,0.00,0.00,0.00,0.00,0.00,0.00,0.00,0.00,0.00,0.00,0.00,0.00,0.00,0.00,0.00,0.00,0.00,0.00,0.00,0.00,0.00,0.00,0.00,0.00,0.00,0.00,0.00,0.00,0.00,0.00,0.00,0.00,0.00,0.00,0.00,0.00,0.00,0.00,0.00,0.00,0.00,0.00,0.00,0.00,0.00,0.00,0.00,0.00,0.00,0.00,0.00,0.00,0.00,0.00,0.00,0.00,0.00,0.00,0.00,0.00,0.00,0.00,0.00,0.00,0.00,0.00,0.00,0.00,0.00,0.00,0.00,0.00,0.00,0.00,0.00,0.00,0.00,0.00,0.00,0.00,0.00,0.00,0.00,0.00,0.00,0.00,0.00,0.00,0.00,0.00,0.00,0.00,0.00,0.00,0.00,0.00,0.00,0.00,0.00,0.00,0.00,0.00,0.00,0.00,0.00,0.00,0.00,0.00,0.00,0.00,0.00,0.00,0.00,0.00,0.00,0.00,0.00,0.00,0.00,0.00,0.00,0.00,0.00,0.00,0.00,0.00,0.00,0.00,0.00,0.00,0.00,0.00,0.00,0.00,0.00,0.00,0.00,0.00,0.00,0.00,0.00,0.00,0.00,0.00,0.00,0.00,0.00,0.00,0.00,0.00,0.00,0.00,0.00,0.00,0.00,0.00,0.00,0.00,0.00,0.00,0.00,0.00,0.00,0.00,0.00,0.00,0.00,0.00,0.00,0.00,0.00,0.00,0.00,0.00,0.00,0.00,0.00,1.00,0.03,0.00,0.00,0.00,0.00,0.00,0.00,0.00,0.00,0.00,0.00,0.00,0.00,0.00,0.00,0.00,0.00,0.00,0.00,0.00,0.00,0.00,0.00,0.00,0.00,0.00,0.00,0.00,0.00,0.00,0.00,0.00,0.00,0.00,0.00,0.00,0.00,0.00,0.00,0.00,0.00,0.00,0.00,0.00,0.00,0.00,0.00,0.00,0.00,0.00,0.00,0.00,0.00,0.00,0.00,0.00,0.00,0.00,0.00,0.00,0.00,0.00,0.00,0.00,0.00,0.00,0.00,0.00,0.00,0.00,0.00,0.00,0.00,0.00,0.00,0.00,0.00,0.00,0.00,0.00,0.00,0.00,0.00,0.00,0.00,0.00,0.00,0.00,0.00,0.00,0.00,0.00,0.00,0.00,0.00,0.00,0.00,0.00,0.00,0.00,0.00,0.00,0.00,0.00,0.00,0.00,0.00,0.00,0.00,0.00,0.00,0.00,0.00,0.00,0.00,0.00,0.00,0.00,0.00,0.00,0.00,0.00,0.00,0.00,0.00,0.00,0.00,0.00,0.00,0.00,0.00,0.00,0.00,0.00,0.00,0.00,0.00,0.00,0.00,0.00,0.00,0.00,0.00,0.00,0.00,0.00,0.00,0.00,0.00,0.00,0.00,0.00,0.00,0.00,0.00,0.00,0.00,0.00,0.00,0.00,0.00,0.00,0.00,0.00,0.00,0.00,0.00,0.00,0.00,0.00,0.00,0.00,0.00,0.00,0.00,0.00,0.00,0.00,0.00,0.00,0.00,0.00,0.00,0.00,0.00,0.00,0.00,0.00,0.00,0.00,0.00,0.00,0.00,0.00,0.00,0.00,0.00,0.00,0.00,0.00,0.00,0.00,0.00,0.00,0.00,0.00,0.00,0.00,0.00,0.00,0.00,0.00,0.00,0.00,0.00,0.00,0.00,0.00,0.00,0.00,0.00,0.00,0.00,0.00,0.00,0.00,0.00,0.00,0.00,0.00,0.00,0.00,0.00,0.00,0.00,0.00,0.00,0.00,0.00,0.00,0.00,0.00,0.00,0.00,0.00,0.00,0.00,0.00,0.00,0.00,0.00,0.00,0.00,0.00,0.00,0.00,0.00,0.00,0.00,0.00,0.00,0.00,0.00,0.00,0.00,0.00,0.00,0.00,0.00,0.00,0.00,0.00,0.00,0.00,0.00,0.00,0.00,0.00,0.00,0.00,0.00,0.00,0.00,0.00,0.00,0.00,0.00,0.00,0.00,0.00,0.00,0.00,0.00,0.00,0.00,0.00,0.00,0.00,0.00,0.00,0.00,0.00,0.00,0.00,0.00,0.00,0.00,0.00,0.00,0.00,0.00,0.00,0.00,0.00,0.00,0.00,0.00,0.00,0.00,0.00,0.00,0.00,0.00,0.00,0.00,0.00,0.00,0.00,0.00,0.00,0.00,0.00,0.00,0.00,0.00,0.00,0.00,0.00,0.00,0.00,0.00,0.00,0.00],[0.00,0.00,0.00,0.00,0.00,0.00,0.00,0.00,0.00,0.00,0.00,0.00,0.00,0.00,0.00,0.00,0.00,0.00,0.00,0.00,0.00,0.00,0.00,0.00,0.00,0.00,0.00,0.00,0.00,0.00,0.00,0.00,0.00,0.00,0.00,0.00,0.00,0.00,0.00,0.00,0.00,0.00,0.00,0.00,0.00,0.00,0.00,0.00,0.00,0.00,0.00,0.00,0.00,0.00,0.00,0.00,0.00,0.00,0.00,0.00,0.00,0.00,0.00,0.00,0.00,0.00,0.00,0.00,0.00,0.00,0.00,0.00,0.00,0.00,0.00,0.00,0.00,0.00,0.00,0.00,0.00,0.00,0.00,0.00,0.00,0.00,0.00,0.00,0.00,0.00,0.00,0.00,0.00,0.00,0.00,0.00,0.00,0.00,0.00,0.00,0.00,0.00,0.00,0.00,0.00,0.00,0.00,0.00,0.00,0.00,0.00,0.00,0.00,0.00,0.00,0.00,0.00,0.00,0.00,0.00,0.00,0.00,0.00,0.00,0.00,0.00,0.00,0.00,0.00,0.00,0.00,0.00,0.00,0.00,0.00,0.00,0.00,0.00,0.00,0.00,0.00,0.00,0.00,0.00,0.00,0.00,0.00,0.00,0.00,0.00,0.00,0.00,0.00,0.00,0.00,0.00,0.00,0.00,0.00,0.00,0.00,0.00,0.00,0.00,0.00,0.00,0.00,0.00,0.00,0.00,0.00,0.00,0.00,0.00,0.00,0.00,0.00,0.00,0.00,0.00,0.00,0.00,0.00,0.00,0.00,0.00,0.00,0.00,0.00,0.00,0.00,0.00,0.00,0.00,0.00,0.00,0.00,0.00,0.00,0.00,0.00,0.00,0.00,0.00,0.00,0.00,0.00,0.00,0.00,0.00,0.00,0.00,0.00,0.00,0.00,0.00,0.00,0.00,0.00,0.00,0.00,0.00,0.00,0.00,0.00,0.00,0.00,0.00,0.00,1.00,1.00,1.00,0.21,0.00,0.00,0.00,0.00,0.00,0.00,0.00,0.00,0.00,0.00,0.00,0.00,0.00,0.00,0.00,0.76,0.00,0.00,0.00,0.00,0.00,0.00,0.00,0.00,0.00,0.00,0.00,0.00,0.00,0.00,0.00,0.00,0.00,0.00,0.00,0.00,0.00,0.00,0.00,0.00,0.00,0.00,0.00,0.00,0.00,0.00,0.00,0.00,0.00,0.00,0.00,0.00,0.00,0.00,0.00,0.00,0.00,0.00,0.00,0.00,0.00,0.00,0.00,0.02,1.00,1.00,1.00,1.00,1.00,0.00,0.00,0.00,0.00,0.00,0.00,0.00,0.00,0.00,0.00,0.00,0.00,0.00,0.00,0.00,0.00,0.00,0.00,0.00,0.00,0.00,0.00,0.00,0.00,0.00,0.00,0.00,0.00,0.00,0.00,0.00,0.00,0.00,0.00,0.00,0.00,0.00,0.00,0.00,0.00,0.00,0.00,0.00,0.00,0.00,0.00,0.00,0.00,0.00,0.00,0.00,0.00,0.00,0.00,0.00,0.00,0.00,0.00,0.00,0.00,0.00,0.00,0.00,0.00,0.00,0.00,0.00,0.00,0.00,0.00,0.00,0.00,0.00,0.00,0.00,0.00,0.00,0.00,0.00,0.00,0.00,0.00,0.00,0.00,0.00,0.00,0.00,0.00,0.00,0.00,0.00,0.00,0.00,0.00,0.00,0.00,0.00,0.01,0.00,0.00,0.00,0.95,0.00,0.00,0.00,0.00,0.00,0.00,0.00,0.00,0.00,0.00,0.00,0.00,0.00,0.00,0.00,0.00,0.00,0.00,0.00,0.00,0.00,0.00,0.00,0.00,0.00,0.00,0.00,0.00,0.00,0.00,0.00,0.00,0.00,0.00,0.00,0.00,0.00,0.00,0.00,0.00,0.00,0.00,0.00,0.00,0.00,0.00,0.00,0.00,0.00,0.00,0.00,0.00,0.00,0.00,0.00,0.00,0.00,0.00,0.00,0.00,0.00,0.00,0.00,0.00,0.00,0.00,0.00,0.00,0.00,0.00,0.00,0.00,0.00,0.00,0.00,0.00,0.00,0.00,0.00,0.00,0.00,0.00,0.00,0.00,0.00,0.00,0.00,0.00,0.04,0.99,0.00,0.00,1.00,0.01,0.00,0.00,0.00,0.00,0.00,0.00,0.00,0.00,0.00,0.00,0.00,0.00,0.00,0.00,0.00,0.00,0.00,0.00,0.00,0.00,0.00,0.00,0.00,0.00,0.00,0.00,0.00,0.00,0.00,0.00,0.00,0.00,0.00,0.00,0.00,0.00,0.00,0.00,0.00,0.00,0.00,0.00,0.00,0.00,0.00,0.00,0.00,0.00,0.00,0.00,0.00,0.00,0.00,0.00,0.00,0.00,0.00,0.00,0.00,0.00,0.00,0.00,0.00,0.00,0.00,0.00,0.00,0.00,0.00,0.00,0.00,0.00,0.00,0.00,0.00,0.00,0.00,0.00,0.00,0.00,0.00,0.00,0.00,0.00,0.00,0.00,0.00,0.00,0.00,0.00,0.00,0.00,0.00,0.00,0.00,0.00,0.00,0.00,0.00,0.00,0.00,0.00,0.00,0.00,0.00,0.00,0.00,0.00,0.00,0.00,0.00,0.00,0.00,0.00,0.00,0.00,0.00,0.00,0.00,0.00,0.00,0.00,0.00,0.00,0.00,0.00,0.00,0.00,0.00,0.00,0.00,0.00,0.00,0.00,0.00,0.00,0.00,0.00,0.00,0.00,0.00,0.00,0.00,0.00,0.00,0.00,0.00,0.00,0.00,0.00,0.00,0.00,0.00,0.00,0.00,0.00,0.00,0.00,0.00,0.00,0.00,0.00,0.00,0.00,0.00,0.00,0.00,0.00,0.00,0.00,0.00,0.00,0.00,0.00,0.00,0.00,0.00,0.00,0.00,0.00,0.00,0.00,0.00,0.00,0.00,0.00,0.00,0.00,0.00,0.00,0.00,0.00,0.00,0.00,0.00,0.00,0.00,0.00,0.00,0.00,0.00,0.00,0.00,0.00,0.00,0.00,0.00,0.00,0.00,0.00,0.00,0.00,0.00,0.00,0.00,0.00,0.00,0.00,0.00,0.00,0.00,0.00,0.00,0.00,0.00,0.00,0.00,0.00,0.00,0.00,0.00,0.00,0.00,0.00,0.00,0.00,0.00,0.00,0.00,0.00,0.00,0.00,0.00,0.00,0.00,0.00,0.00,0.00,0.00,0.00,0.00,0.00,0.00,0.00,0.00,0.00,0.00,0.00,0.00,0.00,0.00,0.00,0.00,0.00,0.00,0.00,0.00,0.00,0.00,0.00,0.00,0.00,0.00,0.00,0.00,0.00,0.00,0.00,0.00,0.00,0.00,0.00,0.00,0.00,0.00,0.00,0.00,0.00,0.00,0.00,0.00,0.00,0.00,0.00,0.00,0.00,0.00,0.00,0.00,0.00,0.00,0.00,0.00,0.00,0.00,0.00,0.00,0.00,0.00,0.00,0.00,0.00,0.00,0.00,0.00,0.00,0.00,0.00,0.00,0.00,0.00,0.00,0.00,0.00,0.00,0.00,0.00,0.00,0.00,0.00,0.00,0.00,0.00,0.00,0.00,0.00,0.00,0.00,0.00,0.00,0.00,0.00,0.00,0.00,0.00,0.00,0.00,0.00,0.00,0.00,0.00,0.00,0.00,0.00,0.00,0.00,0.00,0.00,0.00,0.00,0.00,0.00,0.00,0.00],[0.00,0.00,0.00,0.00,0.00,0.00,0.00,0.00,0.00,0.00,0.00,0.00,0.00,0.00,0.00,0.00,0.00,0.00,0.00,0.00,0.00,0.00,0.00,0.00,0.00,0.00,0.00,0.00,0.00,0.00,0.00,0.00,0.00,0.00,0.00,0.00,0.00,0.00,0.00,0.00,0.00,0.00,0.00,0.00,0.00,0.00,0.00,0.00,0.00,0.00,0.00,0.00,0.00,0.00,0.00,0.00,0.00,0.00,0.00,0.00,0.00,0.00,0.00,0.00,0.00,0.00,0.00,0.00,0.00,0.00,0.00,0.00,0.00,0.00,0.00,0.00,0.00,0.00,0.00,0.00,0.00,0.00,0.00,0.00,0.00,0.00,0.00,0.00,0.00,0.00,0.00,0.00,0.00,0.00,0.00,0.00,0.00,0.00,0.00,0.00,0.00,0.00,0.00,0.00,0.00,0.00,0.00,0.00,0.00,0.00,0.00,0.00,0.00,0.00,0.00,0.00,0.00,0.00,0.00,0.00,0.00,0.00,0.00,0.00,0.00,0.00,0.00,0.00,0.00,0.00,0.00,0.00,0.00,0.00,0.00,0.00,0.00,0.00,0.00,0.00,0.00,0.00,0.00,0.00,0.00,0.00,0.00,0.00,0.00,0.00,0.00,0.00,0.00,0.00,0.00,0.00,0.00,0.00,0.00,0.00,0.00,0.00,0.00,0.00,0.00,0.00,0.00,0.00,0.00,0.00,0.00,0.00,0.00,0.00,0.00,0.00,0.00,0.00,0.00,0.00,0.00,0.00,0.00,0.00,0.00,0.00,0.00,0.00,0.00,0.00,0.00,0.00,0.00,0.00,0.00,0.00,0.00,0.00,0.00,0.00,0.00,0.00,0.00,0.00,0.00,0.00,0.00,0.00,0.00,0.00,0.00,0.00,0.00,0.00,0.00,0.00,0.00,0.00,0.00,0.00,0.00,0.00,0.00,0.00,0.00,0.00,0.00,0.00,0.00,0.00,0.00,1.00,1.00,0.00,0.00,0.00,0.00,0.00,0.00,0.00,0.00,0.00,0.00,0.00,0.00,0.00,0.00,0.00,0.00,0.00,0.00,0.00,0.00,0.00,0.00,0.00,0.00,0.00,0.00,0.00,0.00,0.00,0.00,0.00,0.00,0.00,0.00,0.00,0.00,0.00,0.00,0.00,0.00,0.00,0.00,0.00,0.00,0.00,0.00,0.00,0.00,0.00,0.00,0.00,0.00,0.00,0.00,0.00,0.00,0.00,0.00,0.00,0.00,0.00,0.00,0.00,0.00,1.00,1.00,1.00,1.00,1.00,0.00,0.00,0.00,0.00,0.00,0.00,0.00,0.00,0.00,0.00,0.00,0.00,0.00,0.00,0.00,0.00,0.00,0.00,0.00,0.00,0.00,0.00,0.00,0.00,0.00,0.00,0.00,0.00,0.00,0.00,0.00,0.00,0.00,0.00,0.00,0.00,0.00,0.00,0.00,0.00,0.00,0.00,0.00,0.00,0.00,0.00,0.00,0.00,0.00,0.00,0.00,0.00,0.00,0.00,0.00,0.00,0.00,0.00,0.00,0.00,0.00,0.00,0.00,0.00,0.00,0.00,0.00,0.00,0.00,0.00,0.00,0.00,0.00,0.00,0.00,0.00,0.00,0.00,0.00,0.00,0.00,0.00,0.00,0.00,0.00,0.00,0.00,0.00,0.00,0.00,0.00,0.00,0.00,0.00,0.00,0.00,0.00,0.00,0.00,0.00,0.00,0.00,0.00,0.00,0.00,0.00,0.00,0.00,0.00,0.00,0.00,0.00,0.00,0.00,0.00,0.00,0.00,0.00,0.00,0.00,0.00,0.00,0.00,0.00,0.00,0.00,0.00,0.00,0.00,0.00,0.00,0.00,0.00,0.00,0.00,0.00,0.00,0.00,0.00,0.00,0.00,0.00,0.00,0.00,0.00,0.00,0.00,0.00,0.00,0.00,0.00,0.00,0.00,0.00,0.00,0.00,0.00,0.00,0.00,0.00,0.00,0.00,0.00,0.00,0.00,0.00,0.00,0.00,0.00,0.00,0.00,0.00,0.00,0.00,0.00,0.00,0.00,0.00,0.00,0.00,0.00,0.00,0.00,0.00,0.00,0.00,0.00,0.00,0.00,0.00,0.00,0.00,0.00,0.00,0.00,0.00,0.00,0.00,0.00,0.00,0.00,0.00,0.00,0.00,0.00,0.00,0.00,0.00,0.00,0.00,0.00,0.00,0.00,0.00,0.00,0.00,0.00,0.00,0.00,0.00,0.00,0.00,0.00,0.00,0.00,0.00,0.00,0.00,0.00,0.00,0.00,0.00,0.00,0.00,0.00,0.00,0.00,0.00,0.00,0.00,0.00,0.00,0.00,0.00,0.00,0.00,0.00,0.00,0.00,0.00,0.00,0.00,0.00,0.00,0.00,0.00,0.00,0.00,0.00,0.00,0.00,0.00,0.00,0.00,0.00,0.00,0.00,0.00,0.00,0.00,0.00,0.00,0.00,0.00,0.00,0.00,0.00,0.00,0.00,0.00,0.00,0.00,0.00,0.00,0.00,0.00,0.00,0.00,0.00,0.00,0.00,0.00,0.00,0.00,0.00,0.00,0.00,0.00,0.00,0.00,0.00,0.00,0.00,0.00,0.00,0.00,0.00,0.00,0.00,0.00,0.00,0.00,0.00,0.00,0.00,0.00,0.00,0.00,0.00,0.00,0.00,0.00,0.00,0.00,0.00,0.00,0.00,0.00,0.00,0.00,0.00,0.00,0.00,0.00,0.00,0.00,0.00,0.00,0.00,0.00,0.00,0.00,0.00,0.00,0.00,0.00,0.00,0.00,0.00,0.00,0.00,0.00,0.00,0.00,0.00,0.00,0.00,0.00,0.00,0.00,0.00,0.00,0.00,0.00,0.00,0.00,0.00,0.00,0.00,0.00,0.00,0.00,0.00,0.00,0.00,0.00,0.00,0.00,0.00,0.00,0.00,0.00,0.00,0.00,0.00,0.00,0.00,0.00,0.00,0.00,0.00,0.00,0.00,0.00,0.00,0.00,0.00,0.00,0.00,0.00,0.00,0.00,0.00,0.00,0.00,0.00,0.00,0.00,0.00,0.00,0.00,0.00,0.00,0.00,0.00,0.00,0.00,0.00,0.00,0.00,0.00,0.00,0.00,0.00,0.00,0.00,0.00,0.00,0.00,0.00,0.00,0.00,0.00,0.00,0.00,0.00,0.00,0.00,0.00,0.00,0.00,0.00,0.00,0.00,0.00,0.00,0.00,0.00,0.00,0.00,0.00,0.00,0.00,0.00,0.00,0.00,0.00,0.00,0.00,0.00,0.00,0.00,0.00,0.00,0.00,0.00,0.00,0.00,0.00,0.00,0.00,0.00,0.00,0.00,0.00,0.00,0.00,0.00,0.00,0.00,0.00,0.00,0.00,0.00,0.00,0.00,0.00,0.00,0.00,0.00,0.00,0.00,0.00,0.00,0.00,0.00,0.00,0.00,0.00,0.00,0.00,0.00,0.00,0.00,0.00,0.00,0.00,0.00,0.00,0.00,0.00,0.00,0.00,0.00,0.00,0.00,0.00,0.00,0.00,0.00,0.00,0.00,0.00,0.00,0.00,0.00,0.00,0.00,0.00,0.00,0.00,0.00,0.00,0.00,0.00,0.00,0.00,0.00,0.00,0.00,0.00,0.00,0.00,0.00,0.00,0.00,0.00,0.00,0.00,0.00,0.00,0.00,0.00,0.00,0.00,0.00,0.00,0.00,0.00,0.00],[0.00,0.00,0.00,0.00,0.00,0.00,0.00,0.00,0.00,0.00,0.00,0.00,0.00,0.00,0.00,0.00,0.00,0.00,0.00,0.00,0.00,0.00,0.00,0.00,0.00,0.00,0.00,0.00,0.00,0.00,0.00,0.00,0.00,0.00,0.00,0.00,0.00,0.00,0.00,0.00,0.00,0.00,0.00,0.00,0.00,0.00,0.00,0.00,0.00,0.00,0.00,0.00,0.00,0.00,0.00,0.00,0.00,0.00,0.00,0.00,0.00,0.00,0.00,0.00,0.00,0.00,0.00,0.00,0.00,0.00,0.00,0.00,0.00,0.00,0.00,0.00,0.00,0.00,0.00,0.00,0.00,0.00,0.00,0.00,0.00,0.00,0.00,0.00,0.00,0.00,0.00,0.00,0.00,0.00,0.00,0.00,0.00,0.00,0.00,0.00,0.00,0.00,0.00,0.00,0.00,0.00,0.00,0.00,0.00,0.00,0.00,0.00,0.00,0.00,0.00,0.00,0.00,0.00,0.00,0.00,0.00,0.00,0.00,0.00,0.00,0.00,0.00,0.00,0.00,0.00,0.00,0.00,0.00,0.00,0.00,0.00,0.00,0.00,0.00,0.00,0.00,0.00,0.00,0.00,0.00,0.00,0.00,0.00,0.00,0.00,0.00,0.00,0.00,0.00,0.00,0.00,0.00,0.00,0.00,0.00,0.00,0.00,0.00,0.00,0.00,0.00,0.00,0.00,0.00,0.00,0.00,0.00,0.00,0.00,0.00,0.00,0.00,0.00,0.00,0.00,0.00,0.00,0.00,0.00,0.00,0.00,0.00,0.00,0.00,0.00,0.00,0.00,0.00,0.00,0.00,0.00,0.00,0.00,0.00,0.00,0.00,0.00,0.00,0.00,0.00,0.00,0.00,0.00,0.00,0.00,0.00,0.00,0.00,0.00,0.00,0.00,0.00,0.00,0.00,0.00,0.00,0.00,0.00,0.00,0.00,0.00,0.00,0.00,0.00,0.00,0.00,0.00,1.00,1.00,0.00,0.00,0.00,0.00,0.00,0.00,0.00,0.00,0.00,0.00,0.00,0.00,0.00,0.00,0.00,0.00,0.00,0.00,0.00,0.00,0.00,0.00,0.00,0.00,0.00,0.00,0.00,0.00,0.00,0.00,0.00,0.00,0.00,0.00,0.00,0.00,0.00,0.00,0.00,0.00,0.00,0.00,0.00,0.00,0.00,0.00,0.00,0.00,0.00,0.00,0.00,0.00,0.00,0.00,0.00,0.00,0.00,0.00,0.00,0.00,0.00,0.00,1.00,1.00,1.00,1.00,1.00,1.00,0.00,0.00,0.00,0.00,0.00,0.00,0.00,0.00,0.00,0.00,0.00,0.00,0.00,0.00,0.00,0.00,0.00,0.00,0.00,0.00,0.00,0.00,0.00,0.00,0.00,0.00,0.00,0.00,0.00,0.00,0.00,0.00,0.00,0.00,0.00,0.00,0.00,0.00,0.00,0.00,0.00,0.00,0.00,0.00,0.00,0.00,0.00,0.00,0.00,0.00,0.00,0.00,0.00,0.00,0.00,0.00,0.00,0.00,0.00,0.00,0.00,0.00,0.00,0.00,0.00,0.00,0.00,0.00,0.00,0.00,0.00,0.00,0.00,0.00,0.00,0.00,0.00,0.00,0.00,0.00,0.00,0.00,0.00,0.00,0.00,0.00,0.00,0.00,0.00,0.00,0.00,0.00,0.00,0.00,0.00,0.00,0.00,0.00,0.00,0.00,0.00,0.00,0.00,0.00,0.00,0.00,0.00,0.00,0.00,0.00,0.00,0.00,0.00,0.00,0.00,0.00,0.00,0.00,0.00,0.00,0.00,0.00,0.00,0.00,0.00,0.00,0.00,0.00,0.00,0.00,0.00,0.00,0.00,0.00,0.00,0.00,0.00,0.00,0.00,0.00,0.00,0.00,0.00,0.00,0.00,0.00,0.00,0.00,0.00,0.00,0.00,0.00,0.00,0.00,0.00,0.00,0.00,0.00,0.00,0.00,0.00,0.00,0.00,0.00,0.00,0.00,0.00,0.00,0.00,0.00,0.00,0.00,0.00,0.00,0.00,0.00,0.00,0.00,0.00,0.00,0.00,0.00,0.00,0.00,0.00,0.00,0.00,0.00,0.00,0.00,0.00,0.00,0.00,0.00,0.00,0.00,0.00,0.00,0.00,0.00,0.00,0.00,0.00,0.00,0.00,0.00,0.00,0.00,0.00,0.00,0.00,0.00,0.00,0.00,0.01,0.00,1.00,0.96,0.00,0.00,0.00,0.00,0.00,0.00,0.00,0.00,0.00,0.00,0.00,0.00,0.00,0.00,0.00,0.00,0.00,0.00,0.00,0.00,0.00,0.00,0.00,0.00,0.00,0.00,0.00,0.00,0.00,0.00,0.00,0.00,0.00,0.00,0.00,0.00,0.00,0.00,0.00,0.00,0.00,0.00,0.00,0.00,0.00,0.00,0.00,0.00,0.00,0.00,0.00,0.00,0.00,0.00,0.00,0.00,0.00,0.00,0.00,0.00,0.00,0.00,0.00,0.00,0.00,0.00,0.00,0.00,0.00,0.00,0.00,0.00,0.00,0.00,0.00,0.00,0.00,0.00,0.00,0.00,0.00,0.00,0.00,0.00,0.00,0.00,0.00,0.00,0.00,0.00,0.00,0.00,0.00,0.00,0.00,0.00,0.00,0.00,0.00,0.00,0.00,0.00,0.00,0.00,0.00,0.00,0.00,0.00,0.00,0.00,0.00,0.00,0.00,0.00,0.00,0.00,0.00,0.00,0.00,0.00,0.00,0.00,0.00,0.00,0.00,0.00,0.00,0.00,0.00,0.00,0.00,0.00,0.00,0.00,0.00,0.00,0.00,0.00,0.00,0.00,0.00,0.00,0.00,0.00,0.00,0.00,0.00,0.00,0.00,0.00,0.00,0.00,0.00,0.00,0.00,0.00,0.00,0.00,0.00,0.00,0.00,0.00,0.00,0.00,0.00,0.00,0.00,0.00,0.00,0.00,0.00,0.00,0.00,0.00,0.00,0.00,0.00,0.00,0.00,0.00,0.00,0.00,0.00,0.00,0.00,0.00,0.00,0.00,0.00,0.00,0.00,0.00,0.00,0.00,0.00,0.00,0.00,0.00,0.00,0.00,0.00,0.00,0.00,0.00,0.00,0.00,0.00,0.00,0.00,0.00,0.00,0.00,0.00,0.00,0.00,0.00,0.00,0.00,0.00,0.00,0.00,0.00,0.00,0.00,0.00,0.00,0.00,0.00,0.00,0.00,0.00,0.00,0.00,0.00,0.00,0.00,0.00,0.00,0.00,0.00,0.00,0.00,0.00,0.00,0.00,0.00,0.00,0.00,0.00,0.00,0.00,0.00,0.00,0.00,0.00,0.00,0.00,0.00,0.00,0.00,0.00,0.00,0.00,0.00,0.00,0.00,0.00,0.00,0.00,0.00,0.00,0.00,0.00,0.00,0.00,0.00,0.00,0.00,0.00,0.00,0.00,0.00,0.00,0.00,0.00,0.00,0.00,0.00,0.00,0.00,0.00,0.00,0.00,0.00,0.00,0.00,0.00,0.00,0.00,0.00,0.00,0.00,0.00,0.00,0.00,0.00,0.00,0.00,0.00,0.00,0.00,0.00,0.00,0.00,0.00,0.00,0.00,0.00,0.00,0.00,0.00,0.00,0.00,0.00,0.00,0.00,0.00,0.00,0.00,0.00,0.00,0.00,0.00,0.00,0.00,0.00,0.00,0.00,0.00,0.00,0.00,0.00],[0.00,0.00,0.00,0.00,0.00,0.00,0.00,0.00,0.00,0.00,0.00,0.00,0.00,0.00,0.00,0.00,0.00,0.00,0.00,0.00,0.00,0.00,0.00,0.00,0.00,0.00,0.00,0.00,0.00,0.00,0.00,0.00,0.00,0.00,0.00,0.00,0.00,0.00,0.00,0.00,0.00,0.00,0.00,0.00,0.00,0.00,0.00,0.00,0.00,0.00,0.00,0.00,0.00,0.00,0.00,0.00,0.00,0.00,0.00,0.00,0.00,0.00,0.00,0.00,0.00,0.00,0.00,0.00,0.00,0.00,0.00,0.00,0.00,0.00,0.00,0.00,0.00,0.00,0.00,0.00,0.00,0.00,0.00,0.00,0.00,0.00,0.00,0.00,0.00,0.00,0.00,0.00,0.00,0.00,0.00,0.00,0.00,0.00,0.00,0.00,0.00,0.00,0.00,0.00,0.00,0.00,0.00,0.00,0.00,0.00,0.00,0.00,0.00,0.00,0.00,0.00,0.00,0.00,0.00,0.00,0.00,0.00,0.00,0.00,0.00,0.00,0.00,0.00,0.00,0.00,0.00,0.00,0.00,0.00,0.00,0.00,0.00,0.00,0.00,0.00,0.00,0.00,0.00,0.00,0.00,0.00,0.00,0.00,0.00,0.00,0.00,0.00,0.00,0.00,0.00,0.00,0.00,0.00,0.00,0.00,0.00,0.00,0.00,0.00,0.00,0.00,0.00,0.00,0.00,0.00,0.00,0.00,0.00,0.00,0.00,0.00,0.00,0.00,0.00,0.00,0.00,0.00,0.00,0.00,0.00,0.00,0.00,0.00,0.00,0.00,0.00,0.00,0.00,0.00,0.00,0.00,0.00,0.00,0.00,0.00,0.00,0.00,0.00,0.00,0.00,0.00,0.00,0.00,0.00,0.00,0.00,0.00,0.03,0.00,0.00,0.00,0.00,0.00,0.00,0.00,0.00,0.00,0.00,0.00,0.00,0.00,0.00,0.00,0.00,0.00,0.00,0.00,0.00,0.00,0.00,0.00,0.00,0.00,0.00,0.00,0.00,0.00,0.00,0.00,0.00,0.00,0.00,0.00,0.00,0.00,0.00,0.00,0.00,0.00,0.00,0.00,0.00,0.00,0.00,0.00,0.00,0.00,0.00,0.00,0.00,0.00,0.00,0.00,0.00,0.00,0.00,0.00,0.00,0.00,0.00,0.00,0.00,0.00,0.00,0.00,0.00,0.00,0.00,0.00,0.00,0.00,0.00,0.00,0.00,0.00,0.00,0.00,0.00,0.00,0.00,0.00,1.00,0.78,1.00,1.00,1.00,1.00,1.00,1.00,0.00,0.00,0.00,0.00,0.00,0.00,0.00,0.00,0.00,0.00,0.00,0.00,0.00,0.00,0.00,0.00,0.00,0.00,0.00,0.00,0.00,0.00,0.00,0.00,0.00,0.00,0.00,0.00,0.00,0.00,0.00,0.00,0.00,0.00,0.00,0.00,0.00,0.00,0.00,0.00,0.00,0.00,0.00,0.00,0.00,0.00,0.00,0.00,0.00,0.00,0.00,0.00,0.00,0.00,0.00,0.00,0.00,0.00,0.00,0.00,0.00,0.00,0.00,0.00,0.00,0.00,0.00,0.00,0.00,0.00,0.00,0.00,0.00,0.00,0.00,0.00,0.00,0.00,0.00,0.00,0.00,0.00,0.00,0.00,0.00,0.00,0.00,0.00,0.00,0.00,0.00,0.00,0.01,0.88,0.01,0.93,0.01,0.00,0.00,0.00,0.00,0.00,0.00,0.00,0.00,0.00,0.00,0.00,0.00,0.00,0.00,0.00,0.00,0.00,0.00,0.00,0.00,0.00,0.00,0.00,0.00,0.00,0.00,0.00,0.00,0.00,0.00,0.00,0.00,0.00,0.00,0.00,0.00,0.00,0.00,0.00,0.00,0.00,0.00,0.00,0.00,0.00,0.00,0.00,0.00,0.00,0.00,0.00,0.00,0.00,0.00,0.00,0.00,0.00,0.00,0.00,0.00,0.00,0.00,0.00,0.00,0.00,0.00,0.00,0.00,0.00,0.00,0.00,0.00,0.00,0.00,0.00,0.00,0.00,0.00,0.00,0.00,0.00,0.00,0.00,0.00,0.00,0.00,0.00,0.00,0.00,0.00,0.00,0.00,0.00,0.00,0.00,0.00,0.00,0.00,0.00,0.00,0.00,0.00,0.00,0.00,0.00,0.00,0.00,0.00,0.00,0.00,0.00,0.00,0.00,0.00,0.86,1.00,0.00,0.00,0.00,0.00,0.00,0.00,0.00,0.00,0.00,0.00,0.00,0.00,0.00,0.00,0.00,0.00,0.00,0.00,0.00,0.00,0.00,0.00,0.00,0.00,0.00,0.00,0.00,0.00,0.00,0.00,0.00,0.00,0.00,0.00,0.00,0.00,0.00,0.00,0.00,0.00,0.00,0.00,0.00,0.00,0.00,0.00,0.00,0.00,0.00,0.00,0.00,0.00,0.00,0.00,0.00,0.00,0.00,0.00,0.00,0.00,0.00,0.00,0.00,0.00,0.00,0.00,0.00,0.00,0.00,0.00,0.00,0.00,0.00,0.00,0.00,0.00,0.00,0.00,0.00,0.00,0.00,0.00,0.00,0.00,0.00,0.00,0.00,0.00,0.00,0.00,0.00,0.00,0.00,0.00,0.00,0.00,0.00,0.00,0.00,0.00,0.00,0.00,0.00,0.00,0.00,0.00,0.00,0.00,0.00,0.00,0.00,0.00,0.00,0.00,0.00,0.00,0.00,0.00,0.00,0.00,0.00,0.00,0.00,0.00,0.00,0.00,0.00,0.00,0.00,0.00,0.00,0.00,0.00,0.00,0.00,0.00,0.00,0.00,0.00,0.00,0.00,0.00,0.00,0.00,0.00,0.00,0.00,0.00,0.00,0.00,0.00,0.00,0.00,0.00,0.00,0.00,0.00,0.00,0.00,0.00,0.00,0.00,0.00,0.00,0.00,0.00,0.00,0.00,0.00,0.00,0.00,0.00,0.00,0.00,0.00,0.00,0.00,0.00,0.00,0.00,0.00,0.00,0.00,0.00,0.00,0.00,0.00,0.00,0.00,0.00,0.00,0.00,0.00,0.00,0.00,0.00,0.00,0.00,0.00,0.00,0.00,0.00,0.00,0.00,0.00,0.00,0.00,0.00,0.00,0.00,0.00,0.00,0.00,0.00,0.00,0.00,0.00,0.00,0.00,0.00,0.00,0.00,0.00,0.00,0.00,0.00,0.00,0.00,0.00,0.00,0.00,0.00,0.00,0.00,0.00,0.00,0.00,0.00,0.00,0.00,0.00,0.00,0.00,0.00,0.00,0.00,0.00,0.00,0.00,0.00,0.00,0.00,0.00,0.00,0.00,0.00,0.00,0.00,0.00,0.00,0.00,0.00,0.00,0.00,0.00,0.00,0.00,0.00,0.00,0.00,0.00,0.00,0.00,0.00,0.00,0.00,0.00,0.00,0.00,0.00,0.00,0.00,0.00,0.00,0.00,0.00,0.00,0.00,0.00,0.00,0.00,0.00,0.00,0.00,0.00,0.00,0.00,0.00,0.00,0.00,0.00,0.00,0.00,0.00,0.00,0.00,0.00,0.00,0.00,0.00,0.00,0.00,0.00,0.00,0.00,0.00,0.00,0.00,0.00,0.00,0.00,0.00,0.00,0.00,0.00,0.00,0.00,0.00,0.00,0.00,0.00,0.00,0.00,0.00,0.00,0.00,0.00,0.00,0.00,0.00,0.00,0.00,0.00,0.00,0.00],[0.00,0.00,0.00,0.00,0.00,0.00,0.00,0.00,0.00,0.00,0.00,0.00,0.00,0.00,0.00,0.00,0.00,0.00,0.00,0.00,0.00,0.00,0.00,0.00,0.00,0.00,0.00,0.00,0.00,0.00,0.00,0.00,0.00,0.00,0.00,0.00,0.00,0.00,0.00,0.00,0.00,0.00,0.00,0.00,0.00,0.00,0.00,0.00,0.00,0.00,0.00,0.00,0.00,0.00,0.00,0.00,0.00,0.00,0.00,0.00,0.00,0.00,0.00,0.00,0.00,0.00,0.00,0.00,0.00,0.00,0.00,0.00,0.00,0.00,0.00,0.00,0.00,0.00,0.00,0.00,0.00,0.00,0.00,0.00,0.00,0.00,0.00,0.00,0.00,0.00,0.00,0.00,0.00,0.00,0.00,0.00,0.00,0.00,0.00,0.00,0.00,0.00,0.00,0.00,0.00,0.00,0.00,0.00,0.00,0.00,0.00,0.00,0.00,0.00,0.00,0.00,0.00,0.00,0.00,0.00,0.00,0.00,0.00,0.00,0.00,0.00,0.00,0.00,0.00,0.00,0.00,0.00,0.00,0.00,0.00,0.00,0.00,0.00,0.00,0.00,0.00,0.00,0.00,0.00,0.00,0.00,0.00,0.00,0.00,0.00,0.00,0.00,0.00,0.00,0.00,0.00,0.00,0.00,0.00,0.00,0.00,0.00,0.00,0.00,0.00,0.00,0.00,0.00,0.00,0.00,0.00,0.00,0.00,0.00,0.00,0.00,0.00,0.00,0.00,0.00,0.00,0.00,0.00,0.00,0.00,0.00,0.00,0.00,0.00,0.00,0.00,0.00,0.00,0.00,0.00,0.00,0.00,0.00,0.00,0.00,0.00,0.00,0.00,0.00,0.00,0.00,0.00,0.00,0.00,0.00,0.00,0.29,1.00,0.56,0.00,0.00,0.00,0.00,0.00,0.00,0.00,0.00,0.00,0.00,0.00,0.00,0.00,0.00,0.00,0.00,0.00,0.00,0.00,0.00,0.00,0.00,0.00,0.00,0.00,0.00,0.00,0.00,0.00,0.00,0.00,0.00,0.00,0.00,0.00,0.00,0.00,0.00,0.00,0.00,0.00,0.00,0.00,0.00,0.00,0.00,0.00,0.00,0.00,0.00,0.00,0.00,0.00,0.00,0.00,0.00,0.00,0.00,0.00,0.00,0.00,0.00,0.00,0.00,0.00,0.00,0.00,0.00,0.00,0.00,0.00,0.00,0.00,0.00,0.00,0.00,0.00,0.00,0.00,0.00,0.00,0.00,0.30,0.00,0.00,0.00,0.00,1.00,1.00,1.00,0.97,0.13,0.48,0.00,0.00,0.00,0.00,0.00,0.00,0.00,0.00,0.00,0.00,0.00,0.00,0.00,0.00,0.00,0.00,0.00,0.00,0.00,0.00,0.00,0.00,0.00,0.00,0.00,0.00,0.00,0.00,0.00,0.00,0.00,0.04,0.00,0.00,0.00,0.00,0.00,0.00,0.00,0.00,0.00,0.00,0.00,0.00,0.00,0.00,0.00,0.00,0.00,0.00,0.00,0.00,0.00,0.00,0.00,0.00,0.00,0.00,0.00,0.00,0.00,0.00,0.00,0.00,0.00,0.00,0.00,0.00,0.00,0.00,0.00,0.00,0.00,0.00,0.00,0.00,0.00,0.00,0.00,0.00,0.00,0.00,0.00,0.00,0.00,0.00,0.00,0.00,0.08,0.03,0.99,0.02,0.01,0.00,0.00,0.00,0.00,0.00,0.00,0.00,0.00,0.00,0.00,0.00,0.00,0.00,0.00,0.00,0.00,0.00,0.00,0.00,0.00,0.00,0.00,0.00,0.00,0.00,0.00,0.00,0.00,0.00,0.00,0.00,0.00,0.00,0.00,0.00,0.00,0.00,0.00,0.00,0.00,0.00,0.00,0.00,0.00,0.00,0.00,0.00,0.00,0.00,0.00,0.00,0.00,0.00,0.00,0.00,0.00,0.00,0.00,0.00,0.00,0.00,0.00,0.00,0.00,0.00,0.00,0.00,0.00,0.00,0.00,0.00,0.00,0.00,0.00,0.00,0.00,0.00,0.00,0.00,0.00,0.00,0.00,0.00,0.00,0.00,0.00,0.00,0.00,0.00,0.00,0.00,0.00,0.00,0.00,0.00,0.00,0.00,0.00,0.00,0.00,0.00,0.00,0.00,0.00,0.00,0.00,0.00,0.00,0.00,0.00,0.00,0.00,0.00,0.00,0.00,0.00,0.99,0.00,0.00,0.00,0.00,0.00,0.00,0.00,0.00,0.00,0.00,0.00,0.00,0.00,0.00,0.00,0.00,0.00,0.00,0.00,0.00,0.00,0.00,0.00,0.00,0.00,0.00,0.00,0.00,0.00,0.00,0.00,0.00,0.00,0.00,0.00,0.00,0.00,0.00,0.00,0.00,0.00,0.00,0.00,0.00,0.00,0.00,0.00,0.00,0.00,0.00,0.00,0.00,0.00,0.00,0.00,0.00,0.00,0.00,0.00,0.00,0.00,0.00,0.00,0.00,0.00,0.00,0.00,0.00,0.00,0.00,0.00,0.00,0.00,0.00,0.00,0.00,0.00,0.00,0.00,0.00,0.00,0.00,0.00,0.00,0.00,0.00,0.00,0.00,0.00,0.00,0.00,0.00,0.00,0.00,0.00,0.00,0.00,0.00,0.00,0.00,0.00,0.00,0.00,0.00,0.00,0.00,0.00,0.00,0.00,0.00,0.00,0.00,0.00,0.00,0.00,0.00,0.00,0.00,0.00,0.00,0.00,0.00,0.00,0.00,0.00,0.00,0.00,0.00,0.00,0.00,0.00,0.00,0.00,0.00,0.00,0.00,0.00,0.00,0.00,0.00,0.00,0.00,0.00,0.00,0.00,0.00,0.00,0.00,0.00,0.00,0.00,0.00,0.00,0.00,0.00,0.00,0.00,0.00,0.00,0.00,0.00,0.00,0.00,0.00,0.00,0.00,0.00,0.00,0.00,0.00,0.00,0.00,0.00,0.00,0.00,0.00,0.00,0.00,0.00,0.00,0.00,0.00,0.00,0.00,0.00,0.00,0.00,0.00,0.00,0.00,0.00,0.00,0.00,0.00,0.00,0.00,0.00,0.00,0.00,0.00,0.00,0.00,0.00,0.00,0.00,0.00,0.00,0.00,0.00,0.00,0.00,0.00,0.00,0.00,0.00,0.00,0.00,0.00,0.00,0.00,0.00,0.00,0.00,0.00,0.00,0.00,0.00,0.00,0.00,0.00,0.00,0.00,0.00,0.00,0.00,0.00,0.00,0.00,0.00,0.00,0.00,0.00,0.00,0.00,0.00,0.00,0.00,0.00,0.00,0.00,0.00,0.00,0.00,0.00,0.00,0.00,0.00,0.00,0.00,0.00,0.00,0.00,0.00,0.00,0.00,0.00,0.00,0.00,0.00,0.00,0.00,0.00,0.00,0.00,0.00,0.00,0.00,0.00,0.00,0.00,0.00,0.00,0.00,0.00,0.00,0.00,0.00,0.00,0.00,0.00,0.00,0.00,0.00,0.00,0.00,0.00,0.00,0.00,0.00,0.00,0.00,0.00,0.00,0.00,0.00,0.00,0.00,0.00,0.00,0.00,0.00,0.00,0.00,0.00,0.00,0.00,0.00,0.00,0.00,0.00,0.00,0.00,0.00,0.00,0.00,0.00,0.00,0.00,0.00,0.00,0.00,0.00,0.00,0.00,0.00,0.00,0.00,0.00,0.00,0.00,0.00,0.00,0.00,0.00,0.00],[0.00,0.00,0.00,0.00,0.00,0.00,0.00,0.00,0.00,0.00,0.00,0.00,0.00,0.00,0.00,0.00,0.00,0.00,0.00,0.00,0.00,0.00,0.00,0.00,0.00,0.00,0.00,0.00,0.00,0.00,0.00,0.00,0.00,0.00,0.00,0.00,0.00,0.00,0.00,0.00,0.00,0.00,0.00,0.00,0.00,0.00,0.00,0.00,0.00,0.00,0.00,0.00,0.00,0.00,0.00,0.00,0.00,0.00,0.00,0.00,0.00,0.00,0.00,0.00,0.00,0.00,0.00,0.00,0.00,0.00,0.00,0.00,0.00,0.00,0.00,0.00,0.00,0.00,0.00,0.00,0.00,0.00,0.00,0.00,0.00,0.00,0.00,0.00,0.00,0.00,0.00,0.00,0.00,0.00,0.00,0.00,0.00,0.00,0.00,0.00,0.00,0.00,0.00,0.00,0.00,0.00,0.00,0.00,0.00,0.00,0.00,0.00,0.00,0.00,0.00,0.00,0.00,0.00,0.00,0.00,0.00,0.00,0.00,0.00,0.00,0.00,0.00,0.00,0.00,0.00,0.00,0.00,0.00,0.00,0.00,0.00,0.00,0.00,0.00,0.00,0.00,0.00,0.00,0.00,0.00,0.00,0.00,0.00,0.00,0.00,0.00,0.00,0.00,0.00,0.00,0.00,0.00,0.00,0.00,0.00,0.00,0.00,0.00,0.00,0.00,0.00,0.00,0.00,0.00,0.00,0.00,0.00,0.00,0.00,0.00,0.00,0.00,0.00,0.00,0.00,0.00,0.00,0.00,0.00,0.00,0.00,0.00,0.00,0.00,0.00,0.00,0.00,0.00,0.00,0.00,0.00,0.00,0.00,0.00,0.00,0.00,0.00,0.00,0.00,0.00,0.00,0.00,0.00,0.00,0.00,0.00,0.00,0.01,0.00,0.00,0.00,0.00,0.00,0.00,0.00,0.00,0.00,0.00,0.00,0.00,0.00,0.00,0.00,0.00,0.00,0.00,0.00,0.00,0.00,0.00,0.00,0.00,0.00,0.00,0.00,0.00,0.00,0.00,0.00,0.00,0.00,0.00,0.00,0.00,0.00,0.00,0.00,0.00,0.00,0.00,0.00,0.00,0.00,0.00,0.00,0.00,0.00,0.00,0.00,0.00,0.00,0.00,0.00,0.00,0.00,0.00,0.00,0.00,0.00,0.00,0.00,0.00,0.00,0.00,0.00,0.00,0.00,0.00,0.00,0.00,0.00,0.00,0.00,0.00,0.00,0.00,0.00,0.00,0.00,0.00,0.00,0.00,0.00,0.00,0.00,0.00,1.00,1.00,1.00,1.00,0.08,0.01,0.00,0.00,0.00,0.00,0.00,0.00,0.00,0.00,0.00,0.00,0.00,0.00,0.00,0.00,0.00,0.00,0.00,0.00,0.00,0.00,0.00,0.00,0.00,0.00,0.00,0.00,0.00,0.00,0.00,0.00,0.00,0.17,0.02,0.00,0.79,0.00,0.00,0.00,0.00,0.00,0.00,0.00,0.00,0.00,0.00,0.00,0.00,0.00,0.00,0.00,0.00,0.00,0.00,0.00,0.00,0.00,0.00,0.00,0.00,0.00,0.00,0.00,0.00,0.00,0.00,0.00,0.00,0.00,0.00,0.00,0.00,0.00,0.00,0.00,0.00,0.00,0.00,0.00,0.00,0.00,0.00,0.00,0.00,0.00,0.00,0.00,0.00,0.00,0.00,0.01,0.89,0.00,0.00,0.00,0.00,0.00,0.00,0.00,0.00,0.00,0.00,0.00,0.00,0.00,0.00,0.00,0.00,0.00,0.00,0.00,0.00,0.00,0.00,0.00,0.00,0.00,0.00,0.00,0.00,0.00,0.00,0.00,0.00,0.00,0.00,0.00,0.00,0.00,0.00,0.00,0.00,0.00,0.00,0.00,0.00,0.00,0.00,0.00,0.00,0.00,0.00,0.00,0.00,0.00,0.00,0.00,0.00,0.00,0.00,0.00,0.00,0.00,0.00,0.00,0.00,0.00,0.00,0.00,0.00,0.00,0.00,0.00,0.00,0.00,0.00,0.00,0.00,0.00,0.00,0.00,0.00,0.00,0.00,0.00,0.00,0.00,0.00,0.00,0.00,0.00,0.00,0.00,0.00,0.00,0.00,0.00,0.00,0.00,0.00,0.00,0.00,0.00,0.00,0.00,0.00,0.00,0.00,0.00,0.00,0.00,0.00,0.00,0.00,0.00,0.00,0.00,0.00,0.00,0.00,0.00,0.00,0.00,0.00,0.00,0.00,0.00,0.00,0.00,0.00,0.00,0.00,0.00,0.00,0.00,0.00,0.00,0.00,0.00,0.00,0.00,0.00,0.00,0.00,0.00,0.00,0.00,0.00,0.00,0.00,0.00,0.00,0.00,0.00,0.00,0.00,0.00,0.00,0.00,0.00,0.00,0.00,0.00,0.00,0.00,0.00,0.00,0.00,0.00,0.00,0.00,0.00,0.00,0.00,0.00,0.00,0.00,0.00,0.00,0.00,0.00,0.00,0.00,0.00,0.00,0.00,0.00,0.00,0.00,0.00,0.00,0.00,0.00,0.00,0.00,0.00,0.00,0.00,0.00,0.00,0.00,0.00,0.00,0.00,0.00,0.00,0.00,0.00,0.00,0.00,0.00,0.00,0.00,0.00,0.00,0.00,0.00,0.00,0.00,0.00,0.00,0.00,0.00,0.00,0.00,0.00,0.00,0.00,0.00,0.00,0.00,0.00,0.00,0.00,0.00,0.00,0.00,0.00,0.00,0.00,0.00,0.00,0.00,0.00,0.00,0.00,0.00,0.00,0.00,0.00,0.00,0.00,0.00,0.00,0.00,0.00,0.00,0.00,0.00,0.00,0.00,0.00,0.00,0.00,0.00,0.00,0.00,0.00,0.00,0.00,0.00,0.00,0.00,0.00,0.00,0.00,0.00,0.00,0.00,0.00,0.00,0.00,0.00,0.00,0.00,0.00,0.00,0.00,0.00,0.00,0.00,0.00,0.00,0.00,0.00,0.00,0.00,0.00,0.00,0.00,0.00,0.00,0.00,0.00,0.00,0.00,0.00,0.00,0.00,0.00,0.00,0.00,0.00,0.00,0.00,0.00,0.00,0.00,0.00,0.00,0.00,0.00,0.00,0.00,0.00,0.00,0.00,0.00,0.00,0.00,0.00,0.00,0.00,0.00,0.00,0.00,0.00,0.00,0.00,0.00,0.00,0.00,0.00,0.00,0.00,0.00,0.00,0.00,0.00,0.00,0.00,0.00,0.00,0.00,0.00,0.00,0.00,0.00,0.00,0.00,0.00,0.00,0.00,0.00,0.00,0.00,0.00,0.00,0.00,0.00,0.00,0.00,0.00,0.00,0.00,0.00,0.00,0.00,0.00,0.00,0.00,0.00,0.00,0.00,0.00,0.00,0.00,0.00,0.00,0.00,0.00,0.00,0.00,0.00,0.00,0.00,0.00,0.00,0.00,0.00,0.00,0.00,0.00,0.00,0.00,0.00,0.00,0.00,0.00,0.00,0.00,0.00,0.00,0.00,0.00,0.00,0.00,0.00,0.00,0.00,0.00,0.00,0.00,0.00,0.00,0.00,0.00,0.00,0.00,0.00,0.00,0.00,0.00,0.00,0.00,0.00,0.00,0.00,0.00,0.00,0.00,0.00,0.00,0.00,0.00,0.00,0.00,0.00,0.00,0.00,0.00,0.00,0.00,0.00,0.00,0.00,0.00,0.00,0.00,0.00,0.00,0.00,0.00,0.00,0.00,0.00],[0.00,0.00,0.00,0.00,0.00,0.00,0.00,0.00,0.00,0.00,0.00,0.00,0.00,0.00,0.00,0.00,0.00,0.00,0.00,0.00,0.00,0.00,0.00,0.00,0.00,0.00,0.00,0.00,0.00,0.00,0.00,0.00,0.00,0.00,0.00,0.00,0.00,0.00,0.00,0.00,0.00,0.00,0.00,0.00,0.00,0.00,0.00,0.00,0.00,0.00,0.00,0.00,0.00,0.00,0.00,0.00,0.00,0.00,0.00,0.00,0.00,0.00,0.00,0.00,0.00,0.00,0.00,0.00,0.00,0.00,0.00,0.00,0.00,0.00,0.00,0.00,0.00,0.00,0.00,0.00,0.00,0.00,0.00,0.00,0.00,0.00,0.00,0.00,0.00,0.00,0.00,0.00,0.00,0.00,0.00,0.00,0.00,0.00,0.00,0.00,0.00,0.00,0.00,0.00,0.00,0.00,0.00,0.00,0.00,0.00,0.00,0.00,0.00,0.00,0.00,0.00,0.00,0.00,0.00,0.00,0.00,0.00,0.00,0.00,0.00,0.00,0.00,0.00,0.00,0.00,0.00,0.00,0.00,0.00,0.00,0.00,0.00,0.00,0.00,0.00,0.00,0.00,0.00,0.00,0.00,0.00,0.00,0.00,0.01,0.01,0.00,0.00,0.00,0.00,0.00,0.00,0.00,0.00,0.00,0.00,0.00,0.00,0.00,0.00,0.00,0.00,0.00,0.00,0.00,0.00,0.00,0.00,0.00,0.00,0.00,0.00,0.00,0.00,0.00,0.00,0.00,0.00,0.00,0.00,0.00,0.00,0.00,0.00,0.00,0.00,0.00,0.00,0.00,0.00,0.00,0.00,0.00,0.00,0.00,0.00,0.00,0.00,0.00,0.00,0.00,0.00,0.00,0.00,0.00,0.00,0.00,0.00,0.02,0.02,0.00,0.00,0.00,0.00,0.00,0.00,0.00,0.00,0.00,0.00,0.00,0.00,0.00,0.00,0.00,0.00,0.00,0.00,0.00,0.00,0.00,0.00,0.00,0.00,0.00,0.00,0.00,0.00,0.00,0.00,0.00,0.00,0.00,0.00,0.00,0.00,0.00,0.00,0.00,0.00,0.00,0.00,0.00,0.00,0.00,0.00,0.00,0.00,0.00,0.00,0.00,0.00,0.00,0.00,0.00,0.00,0.00,0.00,0.00,0.00,0.00,0.00,0.00,0.00,0.00,0.00,0.00,0.00,0.00,0.00,0.00,0.00,0.00,0.00,0.00,0.00,0.00,0.00,0.00,0.00,0.00,0.00,0.00,0.00,0.00,0.00,0.00,0.00,0.97,1.00,1.00,1.00,0.98,0.01,0.00,0.00,0.00,0.00,0.00,0.00,0.00,0.00,0.00,0.00,0.00,0.00,0.00,0.00,0.00,0.00,0.00,0.00,0.00,0.00,0.00,0.00,0.00,0.00,0.00,0.00,0.00,0.00,0.00,0.00,0.99,0.97,0.34,0.94,0.00,0.00,0.00,0.00,0.00,0.00,0.00,0.00,0.00,0.00,0.00,0.00,0.00,0.00,0.00,0.00,0.00,0.00,0.00,0.00,0.50,0.00,0.00,0.00,0.00,0.00,0.00,0.00,0.00,0.00,0.00,0.00,0.00,0.00,0.00,0.00,0.00,0.00,0.00,0.00,0.00,0.00,0.00,0.00,0.00,0.00,0.00,0.00,0.00,0.00,0.00,0.04,0.01,0.04,0.05,0.90,0.01,0.00,0.00,0.00,0.00,0.00,0.00,0.00,0.00,0.00,0.00,0.00,0.00,0.00,0.00,0.00,0.00,0.00,0.00,0.00,0.00,0.00,0.00,0.00,0.00,0.00,0.00,0.00,0.00,0.00,0.00,0.00,0.00,0.00,0.00,0.00,0.00,0.00,0.00,0.00,0.00,0.00,0.00,0.00,0.00,0.00,0.00,0.00,0.00,0.00,0.00,0.00,0.00,0.00,0.00,0.00,0.00,0.00,0.00,0.00,0.00,0.00,0.00,0.00,0.00,0.00,0.00,0.00,0.00,0.00,0.00,0.00,0.00,0.00,0.00,0.00,0.00,0.00,0.00,0.00,0.00,0.00,0.00,0.00,0.00,0.00,0.00,0.00,0.00,0.00,0.00,0.00,0.00,0.00,0.00,0.00,0.00,0.00,0.00,0.00,0.00,0.00,0.00,0.00,0.00,0.00,0.00,0.00,0.00,0.00,0.00,0.00,0.00,0.00,0.00,0.00,0.00,0.00,0.00,0.00,0.00,0.00,0.00,0.00,0.00,0.00,0.00,0.00,0.00,0.00,0.00,0.00,0.00,0.00,0.00,0.00,0.00,0.00,0.00,0.00,0.00,0.00,0.00,0.00,0.00,0.00,0.00,0.00,0.00,0.00,0.00,0.00,0.00,0.00,0.00,0.00,0.00,0.00,0.00,0.00,0.00,0.00,0.00,0.00,0.00,0.00,0.00,0.00,0.00,0.00,0.00,0.00,0.00,0.00,0.00,0.00,0.00,0.00,0.00,0.00,0.00,0.00,0.00,0.00,0.00,0.00,0.00,0.00,0.00,0.00,0.00,0.00,0.00,0.00,0.00,0.00,0.00,0.00,0.00,0.00,0.00,0.00,0.00,0.00,0.00,0.00,0.00,0.00,0.00,0.00,0.00,0.00,0.00,0.00,0.00,0.00,0.00,0.00,0.00,0.00,0.00,0.00,0.00,0.00,0.00,0.00,0.00,0.00,0.00,0.00,0.00,0.00,0.00,0.00,0.00,0.00,0.00,0.00,0.00,0.00,0.00,0.00,0.00,0.00,0.00,0.00,0.00,0.00,0.00,0.00,0.00,0.00,0.00,0.00,0.00,0.00,0.00,0.00,0.00,0.00,0.00,0.00,0.00,0.00,0.00,0.00,0.00,0.00,0.00,0.00,0.00,0.00,0.00,0.00,0.00,0.00,0.00,0.00,0.00,0.00,0.00,0.00,0.00,0.00,0.00,0.00,0.00,0.00,0.00,0.00,0.00,0.00,0.00,0.00,0.00,0.00,0.00,0.00,0.00,0.00,0.00,0.00,0.00,0.00,0.00,0.00,0.00,0.00,0.00,0.00,0.00,0.00,0.00,0.00,0.00,0.00,0.00,0.00,0.00,0.00,0.00,0.00,0.00,0.00,0.00,0.00,0.00,0.00,0.00,0.00,0.00,0.00,0.00,0.00,0.00,0.00,0.00,0.00,0.00,0.00,0.00,0.00,0.00,0.00,0.00,0.00,0.00,0.00,0.00,0.00,0.00,0.00,0.00,0.00,0.00,0.00,0.00,0.00,0.00,0.00,0.00,0.00,0.00,0.00,0.00,0.00,0.00,0.00,0.00,0.00,0.00,0.00,0.00,0.00,0.00,0.00,0.00,0.00,0.00,0.00,0.00,0.00,0.00,0.00,0.00,0.00,0.00,0.00,0.00,0.00,0.00,0.00,0.00,0.00,0.00,0.00,0.00,0.00,0.00,0.00,0.00,0.00,0.00,0.00,0.00,0.00,0.00,0.00,0.00,0.00,0.00,0.00,0.00,0.00,0.00,0.00,0.00,0.00,0.00,0.00,0.00,0.00,0.00,0.00,0.00,0.00,0.00,0.00,0.00,0.00,0.00,0.00,0.00,0.00,0.00,0.00,0.00,0.00,0.00,0.00,0.00,0.00,0.00,0.00,0.00,0.00,0.00,0.00,0.00,0.00,0.00,0.00,0.00,0.00,0.00,0.00,0.00,0.00,0.00,0.00,0.00,0.00,0.00,0.00],[0.00,0.00,0.00,0.00,0.00,0.00,0.00,0.00,0.00,0.00,0.00,0.00,0.00,0.00,0.00,0.00,0.00,0.00,0.00,0.00,0.00,0.00,0.00,0.00,0.00,0.00,0.00,0.00,0.00,0.00,0.00,0.00,0.00,0.00,0.00,0.00,0.00,0.00,0.00,0.00,0.00,0.00,0.00,0.00,0.00,0.00,0.00,0.00,0.00,0.00,0.00,0.00,0.00,0.00,0.00,0.00,0.00,0.00,0.00,0.00,0.00,0.00,0.00,0.00,0.00,0.00,0.00,0.00,0.00,0.00,0.00,0.00,0.00,0.00,0.00,0.00,0.00,0.00,0.00,0.00,0.00,0.00,0.00,0.00,0.00,0.00,0.00,0.00,0.00,0.00,0.00,0.00,0.00,0.00,0.00,0.00,0.00,0.00,0.00,0.00,0.00,0.00,0.00,0.00,0.00,0.00,0.00,0.00,0.00,0.00,0.00,0.00,0.00,0.00,0.00,0.00,0.00,0.00,0.00,0.00,0.00,0.00,0.00,0.00,0.00,0.00,0.00,0.00,0.00,0.00,0.00,0.00,0.00,0.00,0.00,0.00,0.00,0.00,0.00,0.00,0.00,0.00,0.00,0.00,0.00,0.00,0.00,0.00,0.01,0.02,0.02,0.01,0.00,0.01,0.00,0.00,0.00,0.00,0.00,0.00,0.00,0.00,0.00,0.00,0.00,0.00,0.00,0.00,0.00,0.00,0.00,0.00,0.00,0.00,0.00,0.00,0.00,0.00,0.00,0.00,0.00,0.00,0.00,0.00,0.00,0.00,0.00,0.00,0.00,0.00,0.00,0.00,0.00,0.00,0.00,0.00,0.00,0.00,0.00,0.00,0.00,0.00,0.00,0.00,0.00,0.00,0.00,0.00,0.00,0.00,0.00,0.00,0.01,0.01,0.00,0.00,0.00,0.00,0.00,0.00,0.00,0.00,0.00,0.00,0.00,0.00,0.00,0.00,0.00,0.00,0.00,0.00,0.00,0.00,0.00,0.00,0.00,0.00,0.00,0.00,0.00,0.00,0.00,0.00,0.00,0.00,0.00,0.00,0.00,0.00,0.00,0.00,0.00,0.00,0.00,0.00,0.00,0.00,0.00,0.00,0.00,0.00,0.00,0.00,0.00,0.00,0.00,0.00,0.00,0.00,0.00,0.00,0.00,0.00,0.00,0.00,0.00,0.00,0.00,0.00,0.00,0.00,0.00,0.00,0.00,0.00,0.00,0.00,0.00,0.00,0.00,0.00,0.00,0.00,0.00,0.00,0.00,0.00,0.00,0.00,0.00,0.00,0.13,0.08,1.00,1.00,1.00,1.00,0.00,0.00,0.00,0.00,0.00,0.00,0.00,0.00,0.00,0.00,0.00,0.00,0.00,0.00,0.00,0.00,0.00,0.00,0.00,0.00,0.00,0.00,0.00,0.00,0.00,0.00,0.00,0.00,0.00,0.00,0.98,0.98,0.01,0.01,0.00,0.00,0.00,0.00,0.00,0.00,0.00,0.00,0.00,0.00,0.00,0.00,0.00,0.00,0.00,0.00,0.00,0.00,0.00,0.00,0.00,0.00,0.00,0.00,0.00,0.00,0.00,0.00,0.00,0.00,0.00,0.00,0.00,0.00,0.00,0.00,0.00,0.00,0.00,0.00,0.00,0.00,0.00,0.00,0.00,0.00,0.00,0.00,0.00,0.00,0.00,0.98,0.28,0.94,0.85,0.95,0.01,0.00,0.00,0.00,0.00,0.00,0.00,0.00,0.00,0.00,0.00,0.00,0.00,0.00,0.00,0.00,0.00,0.00,0.00,0.00,0.00,0.00,0.00,0.00,0.00,0.00,0.00,0.00,0.00,0.00,0.00,0.00,0.00,0.00,0.00,0.00,0.00,0.00,0.00,0.00,0.00,0.00,0.00,0.00,0.00,0.00,0.00,0.00,0.00,0.00,0.00,0.00,0.00,0.00,0.00,0.00,0.00,0.00,0.00,0.00,0.00,0.00,0.00,0.00,0.00,0.00,0.00,0.00,0.00,0.00,0.00,0.00,0.00,0.00,0.00,0.00,0.00,0.00,0.00,0.00,0.00,0.00,0.00,0.00,0.00,0.00,0.00,0.00,0.00,0.00,0.00,0.00,0.00,0.00,0.00,0.00,0.00,0.00,0.00,0.00,0.00,0.00,0.00,0.00,0.00,0.00,0.00,0.00,0.00,0.00,0.00,0.00,0.00,0.00,0.00,0.00,0.00,0.00,0.00,0.00,0.00,0.00,0.00,0.00,0.00,0.00,0.00,0.00,0.00,0.00,0.00,0.00,0.00,0.00,0.00,0.00,0.00,0.00,0.00,0.00,0.00,0.00,0.00,0.00,0.00,0.00,0.00,0.00,0.00,0.00,0.00,0.00,0.00,0.00,0.00,0.00,0.00,0.00,0.00,0.00,0.00,0.00,0.00,0.00,0.00,0.00,0.00,0.00,0.00,0.00,0.00,0.00,0.00,0.00,0.00,0.00,0.00,0.00,0.00,0.00,0.00,0.00,0.00,0.00,0.00,0.00,0.00,0.00,0.00,0.00,0.00,0.00,0.00,0.00,0.00,0.00,0.00,0.00,0.00,0.00,0.00,0.00,0.00,0.00,0.00,0.00,0.00,0.00,0.00,0.00,0.00,0.00,0.00,0.00,0.00,0.00,0.00,0.00,0.00,0.00,0.00,0.00,0.00,0.00,0.00,0.00,0.00,0.00,0.00,0.00,0.00,0.00,0.00,0.00,0.00,0.00,0.00,0.00,0.00,0.00,0.00,0.00,0.00,0.00,0.00,0.00,0.00,0.00,0.00,0.00,0.00,0.00,0.00,0.00,0.00,0.00,0.00,0.00,0.00,0.00,0.00,0.00,0.00,0.00,0.00,0.00,0.00,0.00,0.00,0.00,0.00,0.00,0.00,0.00,0.00,0.00,0.00,0.00,0.00,0.00,0.00,0.00,0.00,0.00,0.00,0.00,0.00,0.00,0.00,0.00,0.00,0.00,0.00,0.00,0.00,0.00,0.00,0.00,0.00,0.00,0.00,0.00,0.00,0.00,0.00,0.00,0.00,0.00,0.00,0.00,0.00,0.00,0.00,0.00,0.00,0.00,0.00,0.00,0.00,0.00,0.00,0.00,0.00,0.00,0.00,0.00,0.00,0.00,0.00,0.00,0.00,0.00,0.00,0.00,0.00,0.00,0.00,0.00,0.00,0.00,0.00,0.00,0.00,0.00,0.00,0.00,0.00,0.00,0.00,0.00,0.00,0.00,0.00,0.00,0.00,0.00,0.00,0.00,0.00,0.00,0.00,0.00,0.00,0.00,0.00,0.00,0.00,0.00,0.00,0.00,0.00,0.00,0.00,0.00,0.00,0.00,0.00,0.00,0.00,0.00,0.00,0.00,0.00,0.00,0.00,0.00,0.00,0.00,0.00,0.00,0.00,0.00,0.00,0.00,0.00,0.00,0.00,0.00,0.00,0.00,0.00,0.00,0.00,0.00,0.00,0.00,0.00,0.00,0.00,0.00,0.00,0.00,0.00,0.00,0.00,0.00,0.00,0.00,0.00,0.00,0.00,0.00,0.00,0.00,0.00,0.00,0.00,0.00,0.00,0.00,0.00,0.00,0.00,0.00,0.00,0.00,0.00,0.00,0.00,0.00,0.00,0.00,0.00,0.00,0.00,0.00,0.00,0.00,0.00,0.00,0.00,0.00,0.00,0.00,0.00,0.00,0.00,0.00,0.00,0.00,0.00,0.00,0.00,0.00],[0.00,0.00,0.00,0.00,0.00,0.00,0.00,0.00,0.00,0.00,0.00,0.00,0.00,0.00,0.00,0.00,0.00,0.00,0.00,0.00,0.00,0.00,0.00,0.00,0.00,0.00,0.00,0.00,0.00,0.00,0.00,0.00,0.00,0.00,0.00,0.00,0.00,0.00,0.00,0.00,0.00,0.00,0.00,0.00,0.00,0.00,0.00,0.00,0.00,0.00,0.00,0.00,0.00,0.00,0.00,0.00,0.00,0.00,0.00,0.00,0.00,0.00,0.00,0.00,0.00,0.00,0.00,0.00,0.00,0.00,0.00,0.00,0.00,0.00,0.00,0.00,0.00,0.00,0.00,0.00,0.00,0.00,0.00,0.00,0.00,0.00,0.00,0.00,0.00,0.00,0.00,0.00,0.00,0.00,0.00,0.00,0.00,0.00,0.00,0.00,0.00,0.00,0.00,0.00,0.00,0.00,0.00,0.00,0.00,0.00,0.00,0.00,0.00,0.00,0.00,0.00,0.00,0.00,0.00,0.00,0.00,0.00,0.00,0.00,0.00,0.00,0.00,0.00,0.00,0.00,0.00,0.00,0.00,0.00,0.00,0.00,0.00,0.00,0.00,0.00,0.00,0.00,0.00,0.00,0.00,0.00,0.00,0.00,0.00,0.00,0.00,0.00,0.00,0.00,0.00,0.00,0.00,0.00,0.00,0.00,0.00,0.00,0.00,0.00,0.00,0.00,0.00,0.00,0.00,0.00,0.00,0.00,0.00,0.00,0.00,0.00,0.00,0.00,0.00,0.00,0.00,0.00,0.00,0.00,0.00,0.00,0.00,0.00,0.00,0.00,0.00,0.00,0.00,0.00,0.00,0.00,0.00,0.00,0.00,0.00,0.00,0.00,0.00,0.00,0.00,0.00,0.00,0.00,0.00,0.00,0.00,0.00,0.75,0.95,0.00,0.00,0.00,0.00,0.00,0.00,0.00,0.00,0.00,0.00,0.00,0.00,0.00,0.00,0.00,0.00,0.00,0.00,0.00,0.00,0.00,0.00,0.00,0.00,0.00,0.00,0.00,0.00,0.00,0.00,0.00,0.00,0.00,0.00,0.00,0.00,0.00,0.00,0.00,0.00,0.00,0.00,0.00,0.00,0.00,0.00,0.00,0.00,0.00,0.00,0.00,0.00,0.00,0.00,0.00,0.00,0.00,0.00,0.00,0.00,0.00,0.00,0.00,0.00,0.00,0.00,0.00,0.00,0.00,0.00,0.00,0.00,0.00,0.00,0.00,0.00,0.00,0.00,0.00,0.00,0.00,0.00,0.00,0.00,0.00,0.00,0.00,0.00,0.48,0.01,0.98,1.00,1.00,1.00,1.00,0.00,0.00,0.00,0.00,0.00,0.00,0.00,0.00,0.00,0.00,0.00,0.00,0.00,0.00,0.00,0.00,0.00,0.00,0.00,0.00,0.00,0.00,0.00,0.00,0.00,0.00,0.00,1.00,0.98,1.00,0.01,0.00,0.00,0.00,0.00,0.00,0.00,0.00,0.00,0.00,0.00,0.00,0.00,0.00,0.00,0.00,0.00,0.00,0.00,0.00,0.00,0.00,0.00,0.00,0.00,0.99,0.00,0.00,0.00,0.00,0.00,0.00,0.00,0.00,0.00,0.00,0.00,0.00,0.00,0.00,0.00,0.00,0.00,0.00,0.00,0.00,0.00,0.00,0.00,0.00,0.00,0.00,0.00,0.00,0.98,1.00,0.96,0.11,0.23,0.00,0.00,0.00,0.00,0.00,0.00,0.00,0.00,0.00,0.00,0.00,0.00,0.00,0.00,0.00,0.00,0.00,0.00,0.00,0.00,0.00,0.00,0.00,0.00,0.00,0.00,0.00,0.00,0.00,0.00,0.00,0.00,0.00,0.00,0.00,0.00,0.00,0.00,0.00,0.00,0.00,0.00,0.00,0.00,0.00,0.00,0.00,0.00,0.00,0.00,0.00,0.00,0.00,0.00,0.00,0.00,0.00,0.00,0.00,0.00,0.00,0.00,0.00,0.00,0.00,0.00,0.00,0.00,0.00,0.00,0.00,0.00,0.00,0.00,0.00,0.00,0.00,0.00,0.00,0.00,0.00,0.00,0.00,0.00,0.00,0.00,0.00,0.00,0.00,0.00,0.00,0.00,0.00,0.00,0.00,0.00,0.00,0.00,0.00,0.00,0.00,0.00,0.00,0.00,0.00,0.00,0.00,0.00,0.00,0.00,0.00,0.00,0.00,0.00,0.00,0.00,0.00,0.00,0.00,0.00,0.00,0.00,0.00,0.00,0.00,0.00,0.00,0.00,0.00,0.00,0.00,0.00,0.00,0.00,0.00,0.00,0.00,0.00,0.00,0.00,0.00,0.00,0.00,0.00,0.00,0.00,0.00,0.00,0.00,0.00,0.00,0.00,0.00,0.00,0.00,0.00,0.00,0.00,0.00,0.00,0.00,0.00,0.00,0.00,0.00,0.00,0.00,0.00,0.00,0.00,0.00,0.00,0.00,0.00,0.00,0.00,0.00,0.00,0.00,0.00,0.00,0.00,0.00,0.00,0.00,0.00,0.00,0.00,0.00,0.00,0.00,0.00,0.00,0.00,0.00,0.00,0.00,0.00,0.00,0.00,0.00,0.00,0.00,0.00,0.00,0.00,0.00,0.00,0.00,0.00,0.00,0.00,0.00,0.00,0.00,0.00,0.00,0.00,0.00,0.00,0.00,0.00,0.00,0.00,0.00,0.00,0.00,0.00,0.00,0.00,0.00,0.00,0.00,0.00,0.00,0.00,0.00,0.00,0.00,0.00,0.00,0.00,0.00,0.00,0.00,0.00,0.00,0.00,0.00,0.00,0.00,0.00,0.00,0.00,0.00,0.00,0.00,0.00,0.00,0.00,0.00,0.00,0.00,0.00,0.00,0.00,0.00,0.00,0.00,0.00,0.00,0.00,0.00,0.00,0.00,0.00,0.00,0.00,0.00,0.00,0.00,0.00,0.00,0.00,0.00,0.00,0.00,0.00,0.00,0.00,0.00,0.00,0.00,0.00,0.00,0.00,0.00,0.00,0.00,0.00,0.00,0.00,0.00,0.00,0.00,0.00,0.00,0.00,0.00,0.00,0.00,0.00,0.00,0.00,0.00,0.00,0.00,0.00,0.00,0.00,0.00,0.00,0.00,0.00,0.00,0.00,0.00,0.00,0.00,0.00,0.00,0.00,0.00,0.00,0.00,0.00,0.00,0.00,0.00,0.00,0.00,0.00,0.00,0.00,0.00,0.00,0.00,0.00,0.00,0.00,0.00,0.00,0.00,0.00,0.00,0.00,0.00,0.00,0.00,0.00,0.00,0.00,0.00,0.00,0.00,0.00,0.00,0.00,0.00,0.00,0.00,0.00,0.00,0.00,0.00,0.00,0.00,0.00,0.00,0.00,0.00,0.00,0.00,0.00,0.00,0.00,0.00,0.00,0.00,0.00,0.00,0.00,0.00,0.00,0.00,0.00,0.00,0.00,0.00,0.00,0.00,0.00,0.00,0.00,0.00,0.00,0.00,0.00,0.00,0.00,0.00,0.00,0.00,0.00,0.00,0.00,0.00,0.00,0.00,0.00,0.00,0.00,0.00,0.00,0.00,0.00,0.00,0.00,0.00,0.00,0.00,0.00,0.00,0.00,0.00,0.00,0.00,0.00,0.00,0.00,0.00,0.00,0.00,0.00,0.00,0.00,0.00,0.00,0.00,0.00,0.00,0.00,0.00,0.00,0.00,0.00,0.00,0.00,0.00,0.00,0.00,0.00,0.00,0.00],[0.00,0.00,0.00,0.00,0.00,0.00,0.00,0.00,0.00,0.00,0.00,0.00,0.00,0.00,0.00,0.00,0.00,0.00,0.00,0.00,0.00,0.00,0.00,0.00,0.00,0.00,0.00,0.00,0.00,0.00,0.00,0.00,0.00,0.00,0.00,0.00,0.00,0.00,0.00,0.00,0.00,0.00,0.00,0.00,0.00,0.00,0.00,0.00,0.00,0.00,0.00,0.00,0.00,0.00,0.00,0.00,0.00,0.00,0.00,0.00,0.00,0.00,0.00,0.00,0.00,0.00,0.00,0.00,0.00,0.00,0.00,0.00,0.00,0.00,0.00,0.00,0.00,0.00,0.00,0.00,0.00,0.00,0.00,0.00,0.00,0.00,0.00,0.00,0.00,0.00,0.00,0.00,0.00,0.00,0.00,0.00,0.00,0.00,0.00,0.00,0.00,0.00,0.00,0.00,0.00,0.00,0.00,0.00,0.00,0.00,0.00,0.00,0.00,0.00,0.00,0.00,0.00,0.00,0.00,0.00,0.00,0.00,0.00,0.00,0.00,0.00,0.00,0.00,0.00,0.00,0.00,0.00,0.00,0.00,0.00,0.00,0.00,0.00,0.00,0.00,0.00,0.00,0.00,0.00,0.00,0.00,0.00,0.00,0.00,0.00,0.00,0.00,0.00,0.00,0.00,0.00,0.00,0.00,0.00,0.00,0.00,0.00,0.00,0.00,0.00,0.00,0.00,0.00,0.00,0.00,0.00,0.00,0.00,0.00,0.00,0.00,0.00,0.00,0.00,0.00,0.00,0.00,0.00,0.00,0.00,0.00,0.00,0.00,0.00,0.00,0.00,0.00,0.00,0.00,0.00,0.00,0.00,0.00,0.00,0.00,0.00,0.00,0.00,0.00,0.00,0.00,0.00,0.00,0.00,0.00,0.00,0.00,0.00,0.00,0.00,0.00,0.00,0.00,0.00,0.00,0.00,0.00,0.00,0.00,0.00,0.00,0.00,0.00,0.00,0.00,0.00,0.00,0.00,0.00,0.00,0.00,0.00,0.00,0.00,0.00,0.00,0.00,0.00,0.00,0.00,0.00,0.00,0.00,0.00,0.00,0.00,0.00,0.00,0.00,0.00,0.00,0.00,0.00,0.00,0.00,0.00,0.00,0.00,0.00,0.00,0.00,0.00,0.00,0.00,0.00,0.00,0.00,0.00,0.00,0.00,0.00,0.00,0.00,0.00,0.00,0.00,0.00,0.00,0.00,0.00,0.00,0.00,0.00,0.00,0.00,0.00,0.00,0.00,0.00,0.00,0.00,0.00,0.00,0.00,0.00,0.00,0.00,0.00,0.00,0.01,1.00,1.00,1.00,1.00,0.97,0.00,0.00,0.00,0.00,0.00,0.00,0.00,0.00,0.00,0.00,0.00,0.00,0.00,0.00,0.00,0.00,0.00,0.00,0.00,0.00,0.00,0.00,0.00,0.00,0.00,0.00,1.00,1.00,1.00,1.00,0.00,0.00,0.00,0.00,0.00,0.00,0.00,0.00,0.00,0.00,0.00,0.00,0.00,0.00,0.00,0.00,0.00,0.00,0.00,0.00,0.00,0.93,0.00,0.00,0.00,0.00,0.00,0.00,0.00,0.00,0.00,0.00,0.00,0.00,0.00,0.00,0.00,0.00,0.00,0.00,0.00,0.00,0.00,0.00,0.00,0.00,0.00,0.00,0.00,0.00,0.00,1.00,1.00,1.00,1.00,0.10,0.00,0.00,0.00,0.00,0.00,0.00,0.00,0.00,0.00,0.00,0.00,0.00,0.00,0.00,0.00,0.00,0.00,0.00,0.00,0.00,0.00,0.00,0.00,0.00,0.00,0.00,0.00,0.00,0.00,0.00,0.00,0.00,0.00,0.00,0.00,0.00,0.00,0.00,0.00,0.00,0.00,0.00,0.00,0.00,0.00,0.00,0.00,0.00,0.00,0.00,0.00,0.00,0.00,0.00,0.00,0.00,0.00,0.00,0.00,0.00,0.00,0.00,0.00,0.00,0.00,0.00,0.00,0.00,0.00,0.00,0.00,0.00,0.00,0.00,0.00,0.00,0.00,0.00,0.00,0.00,0.00,0.00,0.00,0.00,0.00,0.00,0.00,0.00,0.00,0.00,0.00,0.00,0.00,0.00,0.00,0.00,0.00,0.00,0.00,0.00,0.00,0.00,0.00,0.00,0.00,0.00,0.00,0.00,0.00,0.00,0.00,0.00,0.00,0.00,0.00,0.00,0.00,0.00,0.00,0.00,0.00,0.00,0.00,0.00,0.00,0.00,0.00,0.00,0.00,0.00,0.00,0.00,0.00,0.00,0.00,0.00,0.00,0.00,0.00,0.00,0.00,0.00,0.00,0.00,0.00,0.00,0.00,0.00,0.00,0.00,0.00,0.00,0.00,0.00,0.00,0.00,0.00,0.00,0.00,0.00,0.00,0.00,0.00,0.00,0.00,0.00,0.00,0.00,0.00,0.00,0.00,0.00,0.00,0.00,0.00,0.00,0.00,0.00,0.00,0.00,0.00,0.00,0.00,0.00,0.00,0.00,0.00,0.00,0.00,0.00,0.00,0.00,0.00,0.00,0.00,0.00,0.00,0.00,0.00,0.00,0.00,0.00,0.00,0.00,0.00,0.00,0.00,0.00,0.00,0.00,0.00,0.00,0.00,0.00,0.00,0.00,0.00,0.00,0.00,0.00,0.00,0.00,0.00,0.00,0.00,0.00,0.00,0.00,0.00,0.00,0.00,0.00,0.00,0.00,0.00,0.00,0.00,0.00,0.00,0.00,0.00,0.00,0.00,0.00,0.00,0.00,0.00,0.00,0.00,0.00,0.00,0.00,0.00,0.00,0.00,0.00,0.00,0.00,0.00,0.00,0.00,0.00,0.00,0.00,0.00,0.00,0.00,0.00,0.00,0.00,0.00,0.00,0.00,0.00,0.00,0.00,0.00,0.00,0.00,0.00,0.00,0.00,0.00,0.00,0.00,0.00,0.00,0.00,0.00,0.00,0.00,0.00,0.00,0.00,0.00,0.00,0.00,0.00,0.00,0.00,0.00,0.00,0.00,0.00,0.00,0.00,0.00,0.00,0.00,0.00,0.00,0.00,0.00,0.00,0.00,0.00,0.00,0.00,0.00,0.00,0.00,0.00,0.00,0.00,0.00,0.00,0.00,0.00,0.00,0.00,0.00,0.00,0.00,0.00,0.00,0.00,0.00,0.00,0.00,0.00,0.00,0.00,0.00,0.00,0.00,0.00,0.00,0.00,0.00,0.00,0.00,0.00,0.00,0.00,0.00,0.00,0.00,0.00,0.00,0.00,0.00,0.00,0.00,0.00,0.00,0.00,0.00,0.00,0.00,0.00,0.00,0.00,0.00,0.00,0.00,0.00,0.00,0.00,0.00,0.00,0.00,0.00,0.00,0.00,0.00,0.00,0.00,0.00,0.00,0.00,0.00,0.00,0.00,0.00,0.00,0.00,0.00,0.00,0.00,0.00,0.00,0.00,0.00,0.00,0.00,0.00,0.00,0.00,0.00,0.00,0.00,0.00,0.00,0.00,0.00,0.00,0.00,0.00,0.00,0.00,0.00,0.00,0.00,0.00,0.00,0.00,0.00,0.00,0.00,0.00,0.00,0.00,0.00,0.00,0.00,0.00,0.00,0.00,0.00,0.00,0.00,0.00,0.00,0.00,0.00,0.00,0.00,0.00,0.00,0.00,0.00,0.00,0.00,0.00,0.00,0.00,0.00,0.00,0.00,0.00,0.00,0.00,0.00,0.00,0.00,0.00],[0.00,0.00,0.00,0.00,0.00,0.00,0.00,0.00,0.00,0.00,0.00,0.00,0.00,0.00,0.00,0.00,0.00,0.00,0.00,0.00,0.00,0.00,0.00,0.00,0.00,0.00,0.00,0.00,0.00,0.00,0.00,0.00,0.00,0.00,0.00,0.00,0.00,0.00,0.00,0.00,0.00,0.00,0.00,0.00,0.00,0.00,0.00,0.00,0.00,0.00,0.00,0.00,0.00,0.00,0.00,0.00,0.00,0.00,0.00,0.00,0.00,0.00,0.00,0.00,0.00,0.00,0.00,0.00,0.00,0.00,0.00,0.00,0.00,0.00,0.00,0.00,0.00,0.00,0.00,0.00,0.00,0.00,0.00,0.00,0.00,0.00,0.00,0.00,0.00,0.00,0.00,0.00,0.00,0.00,0.00,0.00,0.00,0.00,0.00,0.00,0.00,0.00,0.00,0.00,0.00,0.00,0.00,0.00,0.00,0.00,0.00,0.00,0.00,0.00,0.00,0.00,0.00,0.00,0.00,0.00,0.00,0.00,0.00,0.00,0.00,0.00,0.00,0.00,0.00,0.00,0.00,0.00,0.00,0.00,0.00,0.00,0.00,0.00,0.00,0.00,0.00,0.00,0.00,0.00,0.00,0.00,0.00,0.00,0.00,0.00,0.00,0.00,0.00,0.00,0.00,0.00,0.00,0.00,0.00,0.00,0.00,0.00,0.00,0.00,0.00,0.00,0.00,0.00,0.00,0.00,0.00,0.00,0.00,0.00,0.00,0.00,0.00,0.00,0.00,0.00,0.00,0.00,0.00,0.00,0.00,0.00,0.00,0.00,0.00,0.00,0.00,0.00,0.00,0.00,0.00,0.00,0.00,0.00,0.00,0.00,0.00,0.00,0.00,0.00,0.00,0.00,0.00,0.00,0.00,0.00,0.00,0.00,0.00,0.00,0.00,0.00,0.00,0.00,0.00,0.00,0.00,0.00,0.00,0.00,0.00,0.00,0.00,0.00,0.00,0.00,0.00,0.00,0.00,0.00,0.00,0.00,0.00,0.00,0.00,0.00,0.00,0.00,0.00,0.00,0.00,0.00,0.00,0.00,0.00,0.00,0.00,0.00,0.00,0.00,0.00,0.00,0.00,0.00,0.00,0.00,0.00,0.00,0.00,0.00,0.00,0.00,0.00,0.00,0.00,0.00,0.00,0.00,0.00,0.00,0.00,0.00,0.00,0.00,0.00,0.00,0.00,0.00,0.00,0.00,0.00,0.00,0.00,0.00,0.00,0.00,0.00,0.00,0.00,0.00,0.00,0.00,0.00,0.00,0.00,0.00,0.00,0.00,0.00,0.00,0.00,0.00,1.00,1.00,1.00,1.00,1.00,0.00,0.00,0.00,0.00,0.00,0.00,0.00,0.00,0.00,0.00,0.00,0.00,0.00,0.00,0.00,0.00,0.00,0.00,0.00,0.00,0.00,0.00,0.00,1.00,1.00,1.00,0.61,0.00,0.00,0.00,0.00,0.00,0.00,0.00,0.00,0.00,0.00,0.00,0.00,0.00,0.00,0.00,0.00,0.00,0.00,0.00,0.00,0.00,0.00,0.00,0.00,0.00,0.00,0.00,0.00,0.00,0.00,0.00,0.00,0.00,0.00,0.00,0.00,0.00,0.00,0.00,0.00,0.00,0.00,0.00,0.00,0.00,0.00,0.00,0.00,0.00,0.00,0.00,0.00,0.00,1.00,1.00,0.35,1.00,0.01,0.00,0.00,0.00,0.00,0.00,0.00,0.00,0.00,0.00,0.00,0.00,0.00,0.00,0.00,0.00,0.00,0.00,0.00,0.00,0.00,0.00,0.00,0.00,0.00,0.00,0.00,0.00,0.00,0.00,0.00,0.00,0.00,0.00,0.00,0.00,0.00,0.00,0.00,0.00,0.00,0.00,0.00,0.00,0.00,0.00,0.00,0.00,0.00,0.00,0.00,0.00,0.00,0.00,0.00,0.00,0.00,0.00,0.00,0.00,0.00,0.00,0.00,0.00,0.00,0.00,0.00,0.00,0.00,0.00,0.00,0.00,0.00,0.00,0.00,0.00,0.00,0.00,0.00,0.00,0.00,0.00,0.00,0.00,0.00,0.00,0.00,0.00,0.00,0.00,0.00,0.00,0.00,0.00,0.00,0.00,0.00,0.00,0.00,0.00,0.00,0.00,0.00,0.00,0.00,0.00,0.00,0.00,0.00,0.00,0.00,0.00,0.00,0.00,0.00,0.00,0.00,0.00,0.00,0.00,0.00,0.00,0.00,0.00,0.00,0.00,0.00,0.00,0.00,0.00,0.00,0.00,0.00,0.00,0.00,0.00,0.00,0.00,0.00,0.00,0.00,0.00,0.00,0.00,0.00,0.00,0.00,0.00,0.00,0.00,0.00,0.00,0.00,0.00,0.00,0.00,0.00,0.00,0.00,0.00,0.00,0.00,0.00,0.00,0.00,0.00,0.00,0.00,0.00,0.00,0.00,0.00,0.00,0.00,0.00,0.00,0.00,0.00,0.00,0.00,0.00,0.00,0.00,0.00,0.00,0.00,0.00,0.00,0.00,0.00,0.00,0.00,0.00,0.00,0.00,0.00,0.00,0.00,0.00,0.00,0.00,0.00,0.00,0.00,0.00,0.00,0.00,0.00,0.00,0.00,0.00,0.00,0.00,0.00,0.00,0.00,0.00,0.00,0.00,0.00,0.00,0.00,0.00,0.00,0.00,0.00,0.00,0.00,0.00,0.00,0.00,0.00,0.00,0.00,0.00,0.00,0.00,0.00,0.00,0.00,0.00,0.00,0.00,0.00,0.00,0.00,0.00,0.00,0.00,0.00,0.00,0.00,0.00,0.00,0.00,0.00,0.00,0.00,0.00,0.00,0.00,0.00,0.00,0.00,0.00,0.00,0.00,0.00,0.00,0.00,0.00,0.00,0.00,0.00,0.00,0.00,0.00,0.00,0.00,0.00,0.00,0.00,0.00,0.00,0.00,0.00,0.00,0.00,0.00,0.00,0.00,0.00,0.00,0.00,0.00,0.00,0.00,0.00,0.00,0.00,0.00,0.00,0.00,0.00,0.00,0.00,0.00,0.00,0.00,0.00,0.00,0.00,0.00,0.00,0.00,0.00,0.00,0.00,0.00,0.00,0.00,0.00,0.00,0.00,0.00,0.00,0.00,0.00,0.00,0.00,0.00,0.00,0.00,0.00,0.00,0.00,0.00,0.00,0.00,0.00,0.00,0.00,0.00,0.00,0.00,0.00,0.00,0.00,0.00,0.00,0.00,0.00,0.00,0.00,0.00,0.00,0.00,0.00,0.00,0.00,0.00,0.00,0.00,0.00,0.00,0.00,0.00,0.00,0.00,0.00,0.00,0.00,0.00,0.00,0.00,0.00,0.00,0.00,0.00,0.00,0.00,0.00,0.00,0.00,0.00,0.00,0.00,0.00,0.00,0.00,0.00,0.00,0.00,0.00,0.00,0.00,0.00,0.00,0.00,0.00,0.00,0.00,0.00,0.00,0.00,0.00,0.00,0.00,0.00,0.00,0.00,0.00,0.00,0.00,0.00,0.00,0.00,0.00,0.00,0.00,0.00,0.00,0.00,0.00,0.00,0.00,0.00,0.00,0.00,0.00,0.00,0.00,0.00,0.00,0.00,0.00,0.00,0.00,0.00,0.00,0.00,0.00,0.00,0.00,0.00,0.00,0.00,0.00,0.00,0.00,0.00,0.00,0.00,0.00,0.00,0.00,0.00,0.00,0.00,0.00,0.00,0.00,0.00,0.00,0.00,0.00,0.00],[0.00,0.00,0.00,0.00,0.00,0.00,0.00,0.00,0.00,0.00,0.00,0.00,0.00,0.00,0.00,0.00,0.00,0.00,0.00,0.00,0.00,0.00,0.00,0.00,0.00,0.00,0.00,0.00,0.00,0.00,0.00,0.00,0.00,0.00,0.00,0.00,0.00,0.00,0.00,0.00,0.00,0.00,0.00,0.00,0.00,0.00,0.00,0.00,0.00,0.00,0.00,0.00,0.00,0.00,0.00,0.00,0.00,0.00,0.00,0.00,0.00,0.00,0.00,0.00,0.00,0.00,0.00,0.00,0.00,0.00,0.00,0.00,0.00,0.00,0.00,0.00,0.00,0.00,0.00,0.00,0.00,0.00,0.00,0.00,0.00,0.00,0.00,0.00,0.00,0.00,0.00,0.00,0.00,0.00,0.00,0.00,0.00,0.00,0.00,0.00,0.00,0.00,0.00,0.00,0.00,0.00,0.00,0.00,0.00,0.00,0.00,0.00,0.00,0.00,0.00,0.00,0.00,0.00,0.00,0.00,0.00,0.00,0.00,0.00,0.00,0.00,0.00,0.00,0.00,0.00,0.00,0.00,0.00,0.00,0.00,0.00,0.00,0.00,0.00,0.00,0.00,0.00,0.00,0.00,0.00,0.00,0.00,0.00,0.00,0.00,0.00,0.00,0.00,0.00,0.00,0.00,0.00,0.00,0.00,0.00,0.00,0.00,0.00,0.00,0.00,0.00,0.00,0.00,0.00,0.00,0.00,0.00,0.00,0.00,0.00,0.00,0.00,0.00,0.00,0.00,0.00,0.00,0.00,0.00,0.00,0.00,0.00,0.00,0.00,0.00,0.00,0.00,0.00,0.00,0.00,0.00,0.00,0.00,0.00,0.00,0.00,0.00,0.00,0.00,0.00,0.00,0.00,0.00,0.00,0.00,0.00,0.00,0.00,0.00,0.00,0.00,0.00,0.00,0.00,0.00,0.00,0.00,0.00,0.00,0.00,0.00,0.00,0.00,0.00,0.00,0.00,0.00,0.00,0.00,0.00,0.00,0.00,0.00,0.00,0.00,0.00,0.00,0.00,0.00,0.00,0.00,0.00,0.00,0.00,0.00,0.00,0.00,0.00,0.00,0.00,0.00,0.00,0.00,0.00,0.00,0.00,0.00,0.00,0.00,0.00,0.00,0.00,0.00,0.00,0.00,0.00,0.00,0.00,0.00,0.00,0.00,0.00,0.00,0.00,0.00,0.00,0.00,0.00,0.00,0.00,0.00,0.00,0.00,0.00,0.00,0.00,0.00,0.00,0.00,0.00,0.00,0.00,0.00,0.00,0.00,0.00,0.00,0.00,0.00,0.00,0.00,0.00,0.97,1.00,1.00,1.00,1.00,1.00,1.00,0.00,0.00,0.00,0.00,0.00,0.00,0.00,0.00,0.00,0.00,0.00,0.00,0.00,0.00,0.00,0.00,0.00,1.00,1.00,1.00,1.00,1.00,0.88,0.89,0.00,0.00,0.00,0.00,0.00,0.00,0.00,0.00,0.00,0.00,0.00,0.00,0.00,0.00,0.00,0.00,0.00,0.00,0.00,0.00,0.00,0.00,0.00,0.00,0.00,0.00,0.00,0.00,0.00,0.00,0.00,0.00,0.00,0.00,0.00,0.00,0.00,0.00,0.00,0.00,0.00,0.00,0.00,0.00,0.00,0.00,0.00,0.00,0.00,0.00,0.00,0.00,1.00,1.00,0.29,0.00,0.00,0.00,0.00,0.00,0.00,0.00,0.00,0.00,0.00,0.00,0.00,0.00,0.00,0.00,0.00,0.00,0.00,0.00,0.00,0.00,0.00,0.00,0.00,0.00,0.00,0.00,0.00,0.00,0.00,0.00,0.00,0.00,0.00,0.00,0.00,0.00,0.00,0.00,0.00,0.00,0.00,0.00,0.00,0.00,0.00,0.00,0.00,0.00,0.00,0.00,0.00,0.00,0.00,0.00,0.00,0.00,0.00,0.00,0.00,0.00,0.00,0.00,0.00,0.00,0.00,0.00,0.00,0.00,0.00,0.00,0.00,0.00,0.00,0.00,0.00,0.00,0.00,0.00,0.00,0.00,0.00,0.00,0.00,0.00,0.00,0.00,0.00,0.00,0.00,0.00,0.00,0.00,0.00,0.00,0.00,0.00,0.00,0.00,0.00,0.00,0.00,0.00,0.00,0.00,0.00,0.00,0.00,0.00,0.00,0.00,0.00,0.00,0.00,0.00,0.00,0.00,0.00,0.00,0.00,0.00,0.00,0.00,0.00,0.00,0.00,0.00,0.00,0.00,0.00,0.00,0.00,0.00,0.00,0.00,0.00,0.00,0.00,0.00,0.00,0.00,0.00,0.00,0.00,0.00,0.00,0.00,0.00,0.00,0.00,0.00,0.00,0.00,0.00,0.00,0.00,0.00,0.00,0.00,0.00,0.00,0.00,0.00,0.00,0.00,0.00,0.00,0.00,0.00,0.00,0.00,0.00,0.00,0.00,0.00,0.00,0.00,0.00,0.00,0.00,0.00,0.00,0.00,0.00,0.00,0.00,0.00,0.00,0.00,0.00,0.00,0.00,0.00,0.00,0.00,0.00,0.00,0.00,0.00,0.00,0.00,0.00,0.00,0.00,0.00,0.00,0.00,0.00,0.00,0.00,0.00,0.00,0.00,0.00,0.00,0.00,0.00,0.00,0.00,0.00,0.00,0.00,0.00,0.00,0.00,0.00,0.00,0.00,0.00,0.00,0.00,0.00,0.00,0.00,0.00,0.00,0.00,0.00,0.00,0.00,0.00,0.00,0.00,0.00,0.00,0.00,0.00,0.00,0.00,0.00,0.00,0.00,0.00,0.00,0.00,0.00,0.00,0.00,0.00,0.00,0.00,0.00,0.00,0.00,0.00,0.00,0.00,0.00,0.00,0.00,0.00,0.00,0.00,0.00,0.00,0.00,0.00,0.00,0.00,0.00,0.00,0.00,0.00,0.00,0.00,0.00,0.00,0.00,0.00,0.00,0.00,0.00,0.00,0.00,0.00,0.00,0.00,0.00,0.00,0.00,0.00,0.00,0.00,0.00,0.00,0.00,0.00,0.00,0.00,0.00,0.00,0.00,0.00,0.00,0.00,0.00,0.00,0.00,0.00,0.00,0.00,0.00,0.00,0.00,0.00,0.00,0.00,0.00,0.00,0.00,0.00,0.00,0.00,0.00,0.00,0.00,0.00,0.00,0.00,0.00,0.00,0.00,0.00,0.00,0.00,0.00,0.00,0.00,0.00,0.00,0.00,0.00,0.00,0.00,0.00,0.00,0.00,0.00,0.00,0.00,0.00,0.00,0.00,0.00,0.00,0.00,0.00,0.00,0.00,0.00,0.00,0.00,0.00,0.00,0.00,0.00,0.00,0.00,0.00,0.00,0.00,0.00,0.00,0.00,0.00,0.00,0.00,0.00,0.00,0.00,0.00,0.00,0.00,0.00,0.00,0.00,0.00,0.00,0.00,0.00,0.00,0.00,0.00,0.00,0.00,0.00,0.00,0.00,0.00,0.00,0.00,0.00,0.00,0.00,0.00,0.00,0.00,0.00,0.00,0.00,0.00,0.00,0.00,0.00,0.00,0.00,0.00,0.00,0.00,0.00,0.00,0.00,0.00,0.00,0.00,0.00,0.00,0.00,0.00,0.00,0.00,0.00,0.00,0.00,0.00,0.00,0.00,0.00,0.00,0.00,0.00,0.00,0.00,0.00,0.00,0.00,0.00,0.00,0.00,0.00,0.00,0.00,0.00,0.00,0.00,0.00,0.00,0.00,0.00],[0.00,0.00,0.00,0.00,0.00,0.00,0.00,0.00,0.00,0.00,0.00,0.00,0.00,0.00,0.00,0.00,0.00,0.00,0.00,0.00,0.00,0.00,0.00,0.00,0.00,0.00,0.00,0.00,0.00,0.00,0.00,0.00,0.00,0.00,0.00,0.00,0.00,0.00,0.00,0.00,0.00,0.00,0.00,0.00,0.00,0.00,0.00,0.00,0.00,0.00,0.00,0.00,0.00,0.00,0.00,0.00,0.00,0.00,0.00,0.00,0.00,0.00,0.00,0.00,0.00,0.00,0.00,0.00,0.00,0.00,0.00,0.00,0.00,0.00,0.00,0.00,0.00,0.00,0.00,0.00,0.00,0.00,0.00,0.00,0.00,0.00,0.00,0.00,0.00,0.00,0.00,0.00,0.00,0.00,0.00,0.00,0.00,0.00,0.00,0.00,0.00,0.00,0.00,0.00,0.00,0.00,0.00,0.00,0.00,0.00,0.00,0.00,0.00,0.00,0.00,0.00,0.00,0.00,0.00,0.00,0.00,0.00,0.00,0.00,0.00,0.00,0.00,0.00,0.00,0.00,0.00,0.00,0.00,0.00,0.00,0.00,0.00,0.00,0.00,0.00,0.00,0.00,0.00,0.00,0.00,0.00,0.00,0.00,0.00,0.00,0.00,0.00,0.00,0.00,0.00,0.00,0.00,0.00,0.00,0.00,0.00,0.00,0.00,0.00,0.00,0.00,0.00,0.00,0.00,0.00,0.00,0.00,0.00,0.00,0.00,0.00,0.00,0.00,0.00,0.00,0.00,0.00,0.00,0.00,0.00,0.00,0.00,0.00,0.00,0.00,0.00,0.00,0.00,0.00,0.00,0.00,0.00,0.00,0.00,0.00,0.00,0.00,0.00,0.00,0.00,0.00,0.00,0.00,0.00,0.00,0.00,0.00,0.00,0.00,0.00,0.00,0.00,0.00,0.00,0.00,0.00,0.00,0.00,0.00,0.00,0.00,0.00,0.00,0.00,0.00,0.00,0.00,0.00,0.00,0.00,0.00,0.00,0.00,0.00,0.00,0.00,0.00,0.00,0.00,0.00,0.00,0.00,0.00,0.00,0.00,0.00,0.00,0.00,0.00,0.00,0.00,0.00,0.00,0.00,0.00,0.00,0.00,0.00,0.00,0.00,0.00,0.00,0.00,0.00,0.00,0.00,0.00,0.00,0.00,0.00,0.00,0.00,0.00,0.00,0.00,0.00,0.00,0.00,0.00,0.00,0.00,0.00,0.00,0.00,0.00,0.00,0.00,0.00,0.00,0.00,0.00,0.00,0.00,0.00,0.00,0.00,0.00,0.00,0.00,0.00,0.00,0.00,0.00,1.00,1.00,1.00,1.00,0.02,0.09,0.00,0.00,0.00,0.00,0.00,0.00,0.00,0.00,0.00,0.00,0.00,0.00,0.00,0.00,0.00,0.00,0.00,0.00,0.00,1.00,0.99,0.00,0.00,0.00,0.00,0.00,0.00,0.00,0.00,0.00,0.00,0.00,0.00,0.00,0.00,0.00,0.00,0.00,0.00,0.00,0.00,0.00,0.00,0.00,0.00,0.00,0.00,0.00,0.00,0.00,0.00,0.00,0.00,0.00,0.00,0.00,0.00,0.00,0.00,0.00,0.00,0.00,0.00,0.00,0.00,0.00,0.00,0.00,0.00,0.00,0.00,0.00,0.00,0.00,0.00,1.00,1.00,1.00,1.00,0.00,0.00,0.00,0.00,0.00,0.00,0.00,0.00,0.00,0.00,0.00,0.00,0.00,0.00,0.00,0.00,0.00,0.00,0.00,0.00,0.00,0.00,0.00,0.00,0.00,0.00,0.00,0.00,0.00,0.00,0.00,0.00,0.00,0.00,0.00,0.00,0.00,0.00,0.00,0.00,0.00,0.00,0.00,0.00,0.00,0.00,0.00,0.00,0.00,0.00,0.00,0.00,0.00,0.00,0.00,0.00,0.00,0.00,0.00,0.00,0.00,0.00,0.00,0.00,0.00,0.00,0.00,0.00,0.00,0.00,0.00,0.00,0.00,0.00,0.00,0.00,0.00,0.00,0.00,0.00,0.00,0.00,0.00,0.00,0.00,0.00,0.00,0.00,0.00,0.00,0.00,0.00,0.00,0.00,0.00,0.00,0.00,0.00,0.00,0.00,0.00,0.00,0.00,0.00,0.00,0.00,0.00,0.00,0.00,0.00,0.00,0.00,0.00,0.00,0.00,0.00,0.00,0.00,0.00,0.00,0.00,0.00,0.00,0.00,0.00,0.00,0.00,0.00,0.00,0.00,0.00,0.00,0.00,0.00,0.00,0.00,0.00,0.00,0.00,0.00,0.00,0.00,0.00,0.00,0.00,0.00,0.00,0.00,0.00,0.00,0.00,0.00,0.00,0.00,0.00,0.00,0.00,0.00,0.00,0.00,0.00,0.00,0.00,0.00,0.00,0.00,0.00,0.00,0.00,0.00,0.00,0.00,0.00,0.00,0.00,0.00,0.00,0.00,0.00,0.00,0.00,0.00,0.00,0.00,0.00,0.00,0.00,0.00,0.00,0.00,0.00,0.00,0.00,0.00,0.00,0.00,0.00,0.00,0.00,0.00,0.00,0.00,0.00,0.00,0.00,0.00,0.00,0.00,0.00,0.00,0.00,0.00,0.00,0.00,0.00,0.00,0.00,0.00,0.00,0.00,0.00,0.00,0.00,0.00,0.00,0.00,0.00,0.00,0.00,0.00,0.00,0.00,0.00,0.00,0.00,0.00,0.00,0.00,0.00,0.00,0.00,0.00,0.00,0.00,0.00,0.00,0.00,0.00,0.00,0.00,0.00,0.00,0.00,0.00,0.00,0.00,0.00,0.00,0.00,0.00,0.00,0.00,0.00,0.00,0.00,0.00,0.00,0.00,0.00,0.00,0.00,0.00,0.00,0.00,0.00,0.00,0.00,0.00,0.00,0.00,0.00,0.00,0.00,0.00,0.00,0.00,0.00,0.00,0.00,0.00,0.00,0.00,0.00,0.00,0.00,0.00,0.00,0.00,0.00,0.00,0.00,0.00,0.00,0.00,0.00,0.00,0.00,0.00,0.00,0.00,0.00,0.00,0.00,0.00,0.00,0.00,0.00,0.00,0.00,0.00,0.00,0.00,0.00,0.00,0.00,0.00,0.00,0.00,0.00,0.00,0.00,0.00,0.00,0.00,0.00,0.00,0.00,0.00,0.00,0.00,0.00,0.00,0.00,0.00,0.00,0.00,0.00,0.00,0.00,0.00,0.00,0.00,0.00,0.00,0.00,0.00,0.00,0.00,0.00,0.00,0.00,0.00,0.00,0.00,0.00,0.00,0.00,0.00,0.00,0.00,0.00,0.00,0.00,0.00,0.00,0.00,0.00,0.00,0.00,0.00,0.00,0.00,0.00,0.00,0.00,0.00,0.00,0.00,0.00,0.00,0.00,0.00,0.00,0.00,0.00,0.00,0.00,0.00,0.00,0.00,0.00,0.00,0.00,0.00,0.00,0.00,0.00,0.00,0.00,0.00,0.00,0.00,0.00,0.00,0.00,0.00,0.00,0.00,0.00,0.00,0.00,0.00,0.00,0.00,0.00,0.00,0.00,0.00,0.00,0.00,0.00,0.00,0.00,0.00,0.00,0.00,0.00,0.00,0.00,0.00,0.00,0.00,0.00,0.00,0.00,0.00,0.00,0.00,0.00,0.00,0.00,0.00,0.00,0.00,0.00,0.00,0.00,0.00,0.00,0.00,0.00,0.00,0.00,0.00,0.00,0.00,0.00,0.00,0.00],[0.00,0.00,0.00,0.00,0.00,0.00,0.00,0.00,0.00,0.00,0.00,0.00,0.00,0.00,0.00,0.00,0.00,0.00,0.00,0.00,0.00,0.00,0.00,0.00,0.00,0.00,0.00,0.00,0.00,0.00,0.00,0.00,0.00,0.00,0.00,0.00,0.00,0.00,0.00,0.00,0.00,0.00,0.00,0.00,0.00,0.00,0.00,0.00,0.00,0.00,0.00,0.00,0.00,0.00,0.00,0.00,0.00,0.00,0.00,0.00,0.00,0.00,0.00,0.00,0.00,0.00,0.00,0.00,0.00,0.00,0.00,0.00,0.00,0.00,0.00,0.00,0.00,0.00,0.00,0.00,0.00,0.00,0.00,0.00,0.00,0.00,0.00,0.00,0.00,0.00,0.00,0.00,0.00,0.00,0.00,0.00,0.00,0.00,0.00,0.00,0.00,0.00,0.00,0.00,0.00,0.00,0.00,0.00,0.00,0.00,0.00,0.00,0.00,0.00,0.00,0.00,0.00,0.00,0.00,0.00,0.00,0.00,0.00,0.00,0.00,0.00,0.00,0.00,0.00,0.00,0.00,0.00,0.00,0.00,0.00,0.00,0.00,0.00,0.00,0.00,0.00,0.00,0.00,0.00,0.00,0.00,0.00,0.00,0.00,0.00,0.00,0.00,0.00,0.00,0.00,0.00,0.00,0.00,0.00,0.00,0.00,0.00,0.00,0.00,0.00,0.00,0.00,0.00,0.00,0.00,0.00,0.00,0.00,0.00,0.00,0.00,0.00,0.00,0.00,0.00,0.00,0.00,0.00,0.00,0.00,0.00,0.00,0.00,0.00,0.00,0.00,0.00,0.00,0.00,0.00,0.00,0.00,0.00,0.00,0.00,0.00,0.00,0.00,0.00,0.00,0.00,0.00,0.00,0.00,0.00,0.00,0.00,0.00,0.00,0.00,0.00,0.00,0.00,0.00,0.00,0.00,0.00,0.00,0.00,0.00,0.00,0.00,0.00,0.00,0.00,0.00,0.00,0.00,0.00,0.00,0.00,0.00,0.00,0.00,0.00,0.00,0.00,0.00,0.00,0.00,0.00,0.00,0.00,0.00,0.00,0.00,0.00,0.00,0.00,0.00,0.00,0.00,0.00,0.00,0.00,0.00,0.00,0.00,0.00,0.00,0.00,0.00,0.00,0.00,0.00,0.00,0.00,0.00,0.00,0.00,0.00,0.00,0.00,0.00,0.00,0.00,0.00,0.00,0.00,0.00,0.00,0.00,0.00,0.00,0.00,0.00,0.00,0.00,0.00,0.00,0.00,0.00,0.00,0.00,0.00,0.00,0.00,0.00,0.00,0.00,0.00,0.00,0.00,0.00,1.00,1.00,1.00,1.00,1.00,0.00,0.00,0.00,0.00,0.00,0.00,0.00,0.00,0.00,0.00,0.00,0.00,0.00,0.00,0.00,0.00,0.00,0.00,0.00,1.00,0.00,0.00,0.00,0.00,0.00,0.00,0.00,0.00,0.00,0.00,0.00,0.00,0.00,0.00,0.00,0.00,0.00,0.00,0.00,0.00,0.00,0.00,0.00,0.00,0.00,0.00,0.00,0.00,0.00,0.00,0.00,0.00,0.00,0.00,0.00,0.00,0.00,0.00,0.00,0.00,0.00,0.00,0.00,0.00,0.00,0.00,0.00,0.00,0.00,0.00,0.00,0.00,0.00,0.00,0.00,0.91,1.00,0.00,0.00,0.00,0.00,0.00,0.00,0.00,0.00,0.00,0.00,0.00,0.00,0.00,0.00,0.00,0.00,0.00,0.00,0.00,0.00,0.00,0.00,0.00,0.00,0.00,0.00,0.00,0.00,0.00,0.00,0.00,0.00,0.00,0.00,0.00,0.00,0.00,0.00,0.00,0.00,0.00,0.00,0.00,0.00,0.00,0.00,0.00,0.00,0.00,0.00,0.00,0.00,0.00,0.00,0.00,0.00,0.00,0.00,0.00,0.00,0.00,0.00,0.00,0.00,0.00,0.00,0.00,0.00,0.00,0.00,0.00,0.00,0.00,0.00,0.00,0.00,0.00,0.00,0.00,0.00,0.00,0.00,0.00,0.00,0.00,0.00,0.00,0.00,0.00,0.00,0.00,0.00,0.00,0.00,0.00,0.00,0.00,0.00,0.00,0.00,0.00,0.00,0.00,0.00,0.00,0.00,0.00,0.00,0.00,0.00,0.00,0.00,0.00,0.00,0.00,0.00,0.00,0.00,0.00,0.00,0.00,0.00,0.00,0.00,0.00,0.00,0.00,0.00,0.00,0.00,0.00,0.00,0.00,0.00,0.00,0.00,0.00,0.00,0.00,0.00,0.00,0.00,0.00,0.00,0.00,0.00,0.00,0.00,0.00,0.00,0.00,0.00,0.00,0.00,0.00,0.00,0.00,0.00,0.00,0.00,0.00,0.00,0.00,0.00,0.00,0.00,0.00,0.00,0.00,0.00,0.00,0.00,0.00,0.00,0.00,0.00,0.00,0.00,0.00,0.00,0.00,0.00,0.00,0.00,0.00,0.00,0.00,0.00,0.00,0.00,0.00,0.00,0.00,0.00,0.00,0.00,0.00,0.00,0.00,0.00,0.00,0.00,0.00,0.00,0.00,0.00,0.00,0.00,0.00,0.00,0.00,0.00,0.00,0.00,0.00,0.00,0.00,0.00,0.00,0.00,0.00,0.00,0.00,0.00,0.00,0.00,0.00,0.00,0.00,0.00,0.00,0.00,0.00,0.00,0.00,0.00,0.00,0.00,0.00,0.00,0.00,0.00,0.00,0.00,0.00,0.00,0.00,0.00,0.00,0.00,0.00,0.00,0.00,0.00,0.00,0.00,0.00,0.00,0.00,0.00,0.00,0.00,0.00,0.00,0.00,0.00,0.00,0.00,0.00,0.00,0.00,0.00,0.00,0.00,0.00,0.00,0.00,0.00,0.00,0.00,0.00,0.00,0.00,0.00,0.00,0.00,0.00,0.00,0.00,0.00,0.00,0.00,0.00,0.00,0.00,0.00,0.00,0.00,0.00,0.00,0.00,0.00,0.00,0.00,0.00,0.00,0.00,0.00,0.00,0.00,0.00,0.00,0.00,0.00,0.00,0.00,0.00,0.00,0.00,0.00,0.00,0.00,0.00,0.00,0.00,0.00,0.00,0.00,0.00,0.00,0.00,0.00,0.00,0.00,0.00,0.00,0.00,0.00,0.00,0.00,0.00,0.00,0.00,0.00,0.00,0.00,0.00,0.00,0.00,0.00,0.00,0.00,0.00,0.00,0.00,0.00,0.00,0.00,0.00,0.00,0.00,0.00,0.00,0.00,0.00,0.00,0.00,0.00,0.00,0.00,0.00,0.00,0.00,0.00,0.00,0.00,0.00,0.00,0.00,0.00,0.00,0.00,0.00,0.00,0.00,0.00,0.00,0.00,0.00,0.00,0.00,0.00,0.00,0.00,0.00,0.00,0.00,0.00,0.00,0.00,0.00,0.00,0.00,0.00,0.00,0.00,0.00,0.00,0.00,0.00,0.00,0.00,0.00,0.00,0.00,0.00,0.00,0.00,0.00,0.00,0.00,0.00,0.00,0.00,0.00,0.00,0.00,0.00,0.00,0.00,0.00,0.00,0.00,0.00,0.00,0.00,0.00,0.00,0.00,0.00,0.00,0.00,0.00,0.00,0.00,0.00,0.00,0.00,0.00,0.00,0.00,0.00,0.00,0.00,0.00,0.00,0.00,0.00,0.00,0.00,0.00,0.00,0.00,0.00,0.00,0.00,0.00,0.00,0.00,0.00,0.00],[0.00,0.00,0.00,0.00,0.00,0.00,0.00,0.00,0.00,0.00,0.00,0.00,0.00,0.00,0.00,0.00,0.00,0.00,0.00,0.00,0.00,0.00,0.00,0.00,0.00,0.00,0.00,0.00,0.00,0.00,0.00,0.00,0.00,0.00,0.00,0.00,0.00,0.00,0.00,0.00,0.00,0.00,0.00,0.00,0.00,0.00,0.00,0.00,0.00,0.00,0.00,0.00,0.00,0.00,0.00,0.00,0.00,0.00,0.00,0.00,0.00,0.00,0.00,0.00,0.00,0.00,0.00,0.00,0.00,0.00,0.00,0.00,0.00,0.00,0.00,0.00,0.00,0.00,0.00,0.00,0.00,0.00,0.00,0.00,0.00,0.00,0.00,0.00,0.00,0.00,0.00,0.00,0.00,0.00,0.00,0.00,0.00,0.00,0.00,0.00,0.00,0.00,0.00,0.00,0.00,0.00,0.00,0.00,0.00,0.00,0.00,0.00,0.00,0.00,0.00,0.00,0.00,0.00,0.00,0.00,0.00,0.00,0.00,0.00,0.00,0.00,0.00,0.00,0.00,0.00,0.00,0.00,0.00,0.00,0.00,0.00,0.00,0.00,0.00,0.00,0.00,0.00,0.00,0.00,0.00,0.00,0.00,0.00,0.00,0.00,0.00,0.00,0.00,0.00,0.00,0.00,0.00,0.00,0.00,0.00,0.00,0.00,0.00,0.00,0.00,0.00,0.00,0.00,0.00,0.00,0.00,0.00,0.00,0.00,0.00,0.00,0.00,0.00,0.00,0.00,0.00,0.00,0.00,0.00,0.00,0.00,0.00,0.00,0.00,0.00,0.00,0.00,0.00,0.00,0.00,0.00,0.00,0.00,0.00,0.00,0.00,0.00,0.00,0.00,0.00,0.00,0.00,0.00,0.00,0.00,0.00,0.00,0.00,0.00,0.00,0.00,0.00,0.00,0.00,0.00,0.00,0.00,0.00,0.00,0.00,0.00,0.00,0.00,0.00,0.00,0.00,0.00,0.00,0.00,0.00,0.00,0.00,0.00,0.00,0.00,0.00,0.00,0.00,0.00,0.00,0.00,0.00,0.00,0.00,0.00,0.00,0.00,0.00,0.00,0.00,0.00,0.00,0.00,0.00,0.00,0.00,0.00,0.00,0.00,0.00,0.00,0.00,0.00,0.00,0.00,0.00,0.00,0.00,0.00,0.00,0.00,0.00,0.00,0.00,0.00,0.00,0.00,0.00,0.00,0.00,0.00,0.00,0.00,0.00,0.00,0.00,0.00,0.00,0.00,0.00,0.00,0.00,0.00,0.00,0.00,0.00,0.00,0.00,0.00,0.00,0.00,0.00,0.00,0.00,1.00,0.02,1.00,1.00,1.00,0.73,0.00,0.00,0.00,0.00,0.00,0.00,0.00,0.00,0.00,0.00,0.00,0.00,0.00,0.00,0.00,0.99,1.00,1.00,1.00,0.00,0.31,0.00,0.00,0.00,0.00,0.00,0.00,0.00,0.00,0.00,0.00,0.00,0.00,0.00,0.00,0.00,0.00,0.00,0.00,0.00,0.00,0.00,0.00,0.00,0.00,0.00,0.00,0.00,0.00,0.00,0.00,0.00,0.00,0.00,0.00,0.00,0.00,0.00,0.00,0.00,0.00,0.00,0.00,0.00,0.00,0.00,0.00,0.00,0.00,0.00,0.00,0.00,0.00,0.00,0.00,1.00,0.00,0.00,0.00,0.00,0.00,0.00,0.00,0.00,0.00,0.00,0.00,0.00,0.00,0.00,0.00,0.00,0.00,0.00,0.00,0.00,0.00,0.00,0.00,0.00,0.00,0.00,0.00,0.00,0.00,0.00,0.00,0.00,0.00,0.00,0.00,0.00,0.00,0.00,0.00,0.00,0.00,0.00,0.00,0.00,0.00,0.00,0.00,0.00,0.00,0.00,0.00,0.00,0.00,0.00,0.00,0.00,0.00,0.00,0.00,0.00,0.00,0.00,0.00,0.00,0.00,0.00,0.00,0.00,0.00,0.00,0.00,0.00,0.00,0.00,0.00,0.00,0.00,0.00,0.00,0.00,0.00,0.00,0.00,0.00,0.00,0.00,0.00,0.00,0.00,0.00,0.00,0.00,0.00,0.00,0.00,0.00,0.00,0.00,0.00,0.00,0.00,0.00,0.00,0.00,0.00,0.00,0.00,0.00,0.00,0.00,0.00,0.00,0.00,0.00,0.00,0.00,0.00,0.00,0.00,0.00,0.00,0.00,0.00,0.00,0.00,0.00,0.00,0.00,0.00,0.00,0.00,0.00,0.00,0.00,0.00,0.00,0.00,0.00,0.00,0.00,0.00,0.00,0.00,0.00,0.00,0.00,0.00,0.00,0.00,0.00,0.00,0.00,0.00,0.00,0.00,0.00,0.00,0.00,0.00,0.00,0.00,0.00,0.00,0.00,0.00,0.00,0.00,0.00,0.00,0.00,0.00,0.00,0.00,0.00,0.00,0.00,0.00,0.00,0.00,0.00,0.00,0.00,0.00,0.00,0.00,0.00,0.00,0.00,0.00,0.00,0.00,0.00,0.00,0.00,0.00,0.00,0.00,0.00,0.00,0.00,0.00,0.00,0.00,0.00,0.00,0.00,0.00,0.00,0.00,0.00,0.00,0.00,0.00,0.00,0.00,0.00,0.00,0.00,0.00,0.00,0.00,0.00,0.00,0.00,0.00,0.00,0.00,0.00,0.00,0.00,0.00,0.00,0.00,0.00,0.00,0.00,0.00,0.00,0.00,0.00,0.00,0.00,0.00,0.00,0.00,0.00,0.00,0.00,0.00,0.00,0.00,0.00,0.00,0.00,0.00,0.00,0.00,0.00,0.00,0.00,0.00,0.00,0.00,0.00,0.00,0.00,0.00,0.00,0.00,0.00,0.00,0.00,0.00,0.00,0.00,0.00,0.00,0.00,0.00,0.00,0.00,0.00,0.00,0.00,0.00,0.00,0.00,0.00,0.00,0.00,0.00,0.00,0.00,0.00,0.00,0.00,0.00,0.00,0.00,0.00,0.00,0.00,0.00,0.00,0.00,0.00,0.00,0.00,0.00,0.00,0.00,0.00,0.00,0.00,0.00,0.00,0.00,0.00,0.00,0.00,0.00,0.00,0.00,0.00,0.00,0.00,0.00,0.00,0.00,0.00,0.00,0.00,0.00,0.00,0.00,0.00,0.00,0.00,0.00,0.00,0.00,0.00,0.00,0.00,0.00,0.00,0.00,0.00,0.00,0.00,0.00,0.00,0.00,0.00,0.00,0.00,0.00,0.00,0.00,0.00,0.00,0.00,0.00,0.00,0.00,0.00,0.00,0.00,0.00,0.00,0.00,0.00,0.00,0.00,0.00,0.00,0.00,0.00,0.00,0.00,0.00,0.00,0.00,0.00,0.00,0.00,0.00,0.00,0.00,0.00,0.00,0.00,0.00,0.00,0.00,0.00,0.00,0.00,0.00,0.00,0.00,0.00,0.00,0.00,0.00,0.00,0.00,0.00,0.00,0.00,0.00,0.00,0.00,0.00,0.00,0.00,0.00,0.00,0.00,0.00,0.00,0.00,0.00,0.00,0.00,0.00,0.00,0.00,0.00,0.00,0.00,0.00,0.00,0.00,0.00,0.00,0.00,0.00,0.00,0.00,0.00,0.00,0.00,0.00,0.00,0.00,0.00,0.00,0.00,0.00,0.00,0.00,0.00,0.00,0.00,0.00,0.00,0.00,0.00,0.00,0.00,0.00,0.00,0.00,0.00,0.00,0.00,0.00,0.00,0.00,0.00],[0.00,0.00,0.00,0.00,0.00,0.00,0.00,0.00,0.00,0.00,0.00,0.00,0.00,0.00,0.00,0.00,0.00,0.00,0.00,0.00,0.00,0.00,0.00,0.00,0.00,0.00,0.00,0.00,0.00,0.00,0.00,0.00,0.00,0.00,0.00,0.00,0.00,0.00,0.00,0.00,0.00,0.00,0.00,0.00,0.00,0.00,0.00,0.00,0.00,0.00,0.00,0.00,0.00,0.00,0.00,0.00,0.00,0.00,0.00,0.00,0.00,0.00,0.00,0.00,0.00,0.00,0.00,0.00,0.00,0.00,0.00,0.00,0.00,0.00,0.00,0.00,0.00,0.00,0.00,0.00,0.00,0.00,0.00,0.00,0.00,0.00,0.00,0.00,0.00,0.00,0.00,0.00,0.00,0.00,0.00,0.00,0.00,0.00,0.00,0.00,0.00,0.00,0.00,0.00,0.00,0.00,0.00,0.00,0.00,0.00,0.00,0.00,0.00,0.00,0.00,0.00,0.00,0.00,0.00,0.00,0.00,0.00,0.00,0.00,0.00,0.00,0.00,0.00,0.00,0.00,0.00,0.00,0.00,0.00,0.00,0.00,0.00,0.00,0.00,0.00,0.00,0.00,0.00,0.00,0.00,0.00,0.00,0.00,0.00,0.00,0.00,0.00,0.00,0.00,0.00,0.00,0.00,0.00,0.00,0.00,0.00,0.00,0.00,0.00,0.00,0.00,0.00,0.00,0.00,0.00,0.00,0.00,0.00,0.00,0.00,0.00,0.00,0.00,0.00,0.00,0.00,0.00,0.00,0.00,0.00,0.00,0.00,0.00,0.00,0.00,0.00,0.00,0.00,0.00,0.00,0.00,0.00,0.00,0.00,0.00,0.00,0.00,0.00,0.00,0.00,0.00,0.00,0.00,0.00,0.00,0.00,0.00,0.00,0.00,0.00,0.00,0.00,0.00,0.00,0.00,0.00,0.00,0.00,0.00,0.00,0.00,0.00,0.00,0.00,0.00,0.00,0.00,0.00,0.00,0.00,0.00,0.00,0.00,0.00,0.00,0.00,0.00,0.00,0.00,0.00,0.00,0.00,0.00,0.00,0.00,0.00,0.00,0.00,0.00,0.00,0.00,0.00,0.00,0.00,0.00,0.00,0.00,0.00,0.00,0.00,0.00,0.00,0.00,0.00,0.00,0.00,0.00,0.00,0.00,0.00,0.00,0.00,0.00,0.00,0.00,0.00,0.00,0.00,0.00,0.00,0.00,0.00,0.00,0.00,0.00,0.00,0.00,0.00,0.00,0.00,0.00,0.00,0.00,0.00,0.00,0.00,0.00,0.00,0.00,0.00,0.00,0.00,0.00,0.00,1.00,0.09,1.00,1.00,1.00,1.00,1.00,0.00,0.00,0.00,0.00,0.00,0.00,0.00,0.00,0.00,0.00,0.00,0.00,0.00,0.00,0.99,1.00,0.00,0.03,0.00,0.12,0.00,0.00,0.00,0.00,0.00,0.00,0.00,0.00,0.00,0.00,0.00,0.00,0.00,0.00,0.00,0.00,0.00,0.00,0.00,0.00,0.00,0.00,0.00,0.00,0.00,0.00,0.00,0.00,0.00,0.00,0.00,0.00,0.00,0.00,0.00,0.00,0.00,0.00,0.00,0.00,0.00,0.00,0.00,0.00,0.00,0.00,0.00,0.00,1.00,1.00,0.00,0.99,0.00,0.00,1.00,0.99,0.00,0.00,0.00,0.00,0.00,0.00,0.00,0.00,0.00,0.00,0.00,0.00,0.00,0.00,0.00,0.00,0.00,0.00,0.00,0.00,0.00,0.00,0.00,0.00,0.00,0.00,0.00,0.00,0.00,0.00,0.00,0.00,0.00,0.00,0.00,0.00,0.00,0.00,0.00,0.00,0.00,0.00,0.00,0.00,0.00,0.00,0.00,0.00,0.00,0.00,0.00,0.00,0.00,0.00,0.00,0.00,0.00,0.00,0.00,0.00,0.00,0.00,0.00,0.00,0.00,0.00,0.00,0.00,0.00,0.00,0.00,0.00,0.00,0.00,0.00,0.00,0.00,0.00,0.00,0.00,0.00,0.00,0.00,0.00,0.00,0.00,0.00,0.00,0.00,0.00,0.00,0.00,0.00,0.00,0.00,0.00,0.00,0.00,0.00,0.00,0.00,0.00,0.00,0.00,0.00,0.00,0.00,0.00,0.00,0.00,0.00,0.00,0.00,0.00,0.00,0.00,0.00,0.00,0.00,0.00,0.00,0.00,0.00,0.00,0.00,0.00,0.00,0.00,0.00,0.00,0.00,0.00,0.00,0.00,0.00,0.00,0.00,0.00,0.00,0.00,0.00,0.00,0.00,0.00,0.00,0.00,0.00,0.00,0.00,0.00,0.00,0.00,0.00,0.00,0.00,0.00,0.00,0.00,0.00,0.00,0.00,0.00,0.00,0.00,0.00,0.00,0.00,0.00,0.00,0.00,0.00,0.00,0.00,0.00,0.00,0.00,0.00,0.00,0.00,0.00,0.00,0.00,0.00,0.00,0.00,0.00,0.00,0.00,0.00,0.00,0.00,0.00,0.00,0.00,0.00,0.00,0.00,0.00,0.00,0.00,0.00,0.00,0.00,0.00,0.00,0.00,0.00,0.00,0.00,0.00,0.00,0.00,0.00,0.00,0.00,0.00,0.00,0.00,0.00,0.00,0.00,0.00,0.00,0.00,0.00,0.00,0.00,0.00,0.00,0.00,0.00,0.00,0.00,0.00,0.00,0.00,0.00,0.00,0.00,0.00,0.00,0.00,0.00,0.00,0.00,0.00,0.00,0.00,0.00,0.00,0.00,0.00,0.00,0.00,0.00,0.00,0.00,0.00,0.00,0.00,0.00,0.00,0.00,0.00,0.00,0.00,0.00,0.00,0.00,0.00,0.00,0.00,0.00,0.00,0.00,0.00,0.00,0.00,0.00,0.00,0.00,0.00,0.00,0.00,0.00,0.00,0.00,0.00,0.00,0.00,0.00,0.00,0.00,0.00,0.00,0.00,0.00,0.00,0.00,0.00,0.00,0.00,0.00,0.00,0.00,0.00,0.00,0.00,0.00,0.00,0.00,0.00,0.00,0.00,0.00,0.00,0.00,0.00,0.00,0.00,0.00,0.00,0.00,0.00,0.00,0.00,0.00,0.00,0.00,0.00,0.00,0.00,0.00,0.00,0.00,0.00,0.00,0.00,0.00,0.00,0.00,0.00,0.00,0.00,0.00,0.00,0.00,0.00,0.00,0.00,0.00,0.00,0.00,0.00,0.00,0.00,0.00,0.00,0.00,0.00,0.00,0.00,0.00,0.00,0.00,0.00,0.00,0.00,0.00,0.00,0.00,0.00,0.00,0.00,0.00,0.00,0.00,0.00,0.00,0.00,0.00,0.00,0.00,0.00,0.00,0.00,0.00,0.00,0.00,0.00,0.00,0.00,0.00,0.00,0.00,0.00,0.00,0.00,0.00,0.00,0.00,0.00,0.00,0.00,0.00,0.00,0.00,0.00,0.00,0.00,0.00,0.00,0.00,0.00,0.00,0.00,0.00,0.00,0.00,0.00,0.00,0.00,0.00,0.00,0.00,0.00,0.00,0.00,0.00,0.00,0.00,0.00,0.00,0.00,0.00,0.00,0.00,0.00,0.00,0.00,0.00,0.00,0.00,0.00,0.00,0.00,0.00,0.00,0.00,0.00,0.00,0.00,0.00,0.00,0.00,0.00,0.00,0.00,0.00,0.00,0.00,0.00,0.00,0.00,0.00,0.00,0.00,0.00,0.00,0.00],[0.00,0.00,0.00,0.00,0.00,0.00,0.00,0.00,0.00,0.00,0.00,0.00,0.00,0.00,0.00,0.00,0.00,0.00,0.00,0.00,0.00,0.00,0.00,0.00,0.00,0.00,0.00,0.00,0.00,0.00,0.00,0.00,0.00,0.00,0.00,0.00,0.00,0.00,0.00,0.00,0.00,0.00,0.00,0.00,0.00,0.00,0.00,0.00,0.00,0.00,0.00,0.00,0.00,0.00,0.00,0.00,0.00,0.00,0.00,0.00,0.00,0.00,0.00,0.00,0.00,0.00,0.00,0.00,0.00,0.00,0.00,0.00,0.00,0.00,0.00,0.00,0.00,0.00,0.00,0.00,0.00,0.00,0.00,0.00,0.00,0.00,0.00,0.00,0.00,0.00,0.00,0.00,0.00,0.00,0.00,0.00,0.00,0.00,0.00,0.00,0.00,0.00,0.00,0.00,0.00,0.00,0.00,0.00,0.00,0.00,0.00,0.00,0.00,0.00,0.00,0.00,0.00,0.00,0.00,0.00,0.00,0.00,0.00,0.00,0.00,0.00,0.00,0.00,0.00,0.00,0.00,0.00,0.00,0.00,0.00,0.00,0.00,0.00,0.00,0.00,0.00,0.00,0.00,0.00,0.00,0.00,0.00,0.00,0.00,0.00,0.00,0.00,0.00,0.00,0.00,0.00,0.00,0.00,0.00,0.00,0.00,0.00,0.00,0.00,0.00,0.00,0.00,0.00,0.00,0.00,0.00,0.00,0.00,0.00,0.00,0.00,0.00,0.00,0.00,0.00,0.00,0.00,0.00,0.00,0.00,0.00,0.00,0.00,0.00,0.00,0.00,0.00,0.00,0.00,0.00,0.00,0.00,0.00,0.00,0.00,0.00,0.00,0.00,0.00,0.00,0.00,0.00,0.00,0.00,0.00,0.00,0.00,0.00,0.00,0.00,0.00,0.00,0.00,0.00,0.00,0.00,0.00,0.00,0.00,0.00,0.00,0.00,0.00,0.00,0.00,0.00,0.00,0.00,0.00,0.00,0.00,0.00,0.00,0.00,0.00,0.00,0.00,0.00,0.00,0.00,0.00,0.00,0.00,0.00,0.00,0.00,0.00,0.00,0.00,0.00,0.00,0.00,0.00,0.00,0.00,0.00,0.00,0.00,0.00,0.00,0.00,0.00,0.00,0.00,0.00,0.00,0.00,0.00,0.00,0.00,0.00,0.00,0.00,0.00,0.00,0.00,0.00,0.00,0.00,0.00,0.00,0.00,0.00,0.00,0.00,0.00,0.00,0.00,0.00,0.00,0.00,0.00,0.00,0.00,0.00,0.00,0.00,0.00,0.00,0.00,0.00,0.00,0.00,0.00,0.00,0.00,0.00,0.73,1.00,1.00,1.00,1.00,0.00,0.00,0.00,0.00,0.00,0.00,0.00,0.00,0.00,0.00,0.00,1.00,1.00,1.00,0.99,0.00,0.00,0.00,0.00,0.00,0.00,0.00,0.00,0.00,0.00,0.00,0.00,0.00,0.00,0.00,0.00,0.00,0.00,0.44,0.00,0.00,0.00,0.00,0.00,0.00,0.00,0.00,0.00,0.00,0.00,0.00,0.00,0.00,0.00,0.00,0.00,0.00,0.00,0.00,0.00,0.00,0.00,0.00,0.00,0.00,0.00,0.00,0.00,0.00,0.00,0.00,0.00,1.00,1.00,0.00,0.00,0.00,0.00,0.00,0.00,0.00,0.00,0.00,0.00,0.00,0.00,0.00,0.00,0.00,0.00,0.00,0.00,0.00,0.00,0.00,0.00,0.00,0.00,0.00,0.00,0.00,0.00,0.00,0.00,0.00,0.00,0.00,0.00,0.00,0.00,0.00,0.00,0.00,0.00,0.00,0.00,0.00,0.00,0.00,0.00,0.00,0.00,0.00,0.00,0.00,0.00,0.00,0.00,0.00,0.00,0.00,0.00,0.00,0.00,0.00,0.00,0.00,0.00,0.00,0.00,0.00,0.00,0.00,0.00,0.00,0.00,0.00,0.00,0.00,0.00,0.00,0.00,0.00,0.00,0.00,0.00,0.00,0.00,0.00,0.00,0.00,0.00,0.00,0.00,0.00,0.00,0.00,0.00,0.00,0.00,0.00,0.00,0.00,0.00,0.00,0.00,0.00,0.00,0.00,0.00,0.00,0.00,0.00,0.00,0.00,0.00,0.00,0.00,0.00,0.00,0.00,0.00,0.00,0.00,0.00,0.00,0.00,0.00,0.00,0.00,0.00,0.00,0.00,0.00,0.00,0.00,0.00,0.00,0.00,0.00,0.00,0.00,0.00,0.00,0.00,0.00,0.00,0.00,0.00,0.00,0.00,0.00,0.00,0.00,0.00,0.00,0.00,0.00,0.00,0.00,0.00,0.00,0.00,0.00,0.00,0.00,0.00,0.00,0.00,0.00,0.00,0.00,0.00,0.00,0.00,0.00,0.00,0.00,0.00,0.00,0.00,0.00,0.00,0.00,0.00,0.00,0.00,0.00,0.00,0.00,0.00,0.00,0.00,0.00,0.00,0.00,0.00,0.00,0.00,0.00,0.00,0.00,0.00,0.00,0.00,0.00,0.00,0.00,0.00,0.00,0.00,0.00,0.00,0.00,0.00,0.00,0.00,0.00,0.00,0.00,0.00,0.00,0.00,0.00,0.00,0.00,0.00,0.00,0.00,0.00,0.00,0.00,0.00,0.00,0.00,0.00,0.00,0.00,0.00,0.00,0.00,0.00,0.00,0.00,0.00,0.00,0.00,0.00,0.00,0.00,0.00,0.00,0.00,0.00,0.00,0.00,0.00,0.00,0.00,0.00,0.00,0.00,0.00,0.00,0.00,0.00,0.00,0.00,0.00,0.00,0.00,0.00,0.00,0.00,0.00,0.00,0.00,0.00,0.00,0.00,0.00,0.00,0.00,0.00,0.00,0.00,0.00,0.00,0.00,0.00,0.00,0.00,0.00,0.00,0.00,0.00,0.00,0.00,0.00,0.00,0.00,0.00,0.00,0.00,0.00,0.00,0.00,0.00,0.00,0.00,0.00,0.00,0.00,0.00,0.00,0.00,0.00,0.00,0.00,0.00,0.00,0.00,0.00,0.00,0.00,0.00,0.00,0.00,0.00,0.00,0.00,0.00,0.00,0.00,0.00,0.00,0.00,0.00,0.00,0.00,0.00,0.00,0.00,0.00,0.00,0.00,0.00,0.00,0.00,0.00,0.00,0.00,0.00,0.00,0.00,0.00,0.00,0.00,0.00,0.00,0.00,0.00,0.00,0.00,0.00,0.00,0.00,0.00,0.00,0.00,0.00,0.00,0.00,0.00,0.00,0.00,0.00,0.00,0.00,0.00,0.00,0.00,0.00,0.00,0.00,0.00,0.00,0.00,0.00,0.00,0.00,0.00,0.00,0.00,0.00,0.00,0.00,0.00,0.00,0.00,0.00,0.00,0.00,0.00,0.00,0.00,0.00,0.00,0.00,0.00,0.00,0.00,0.00,0.00,0.00,0.00,0.00,0.00,0.00,0.00,0.00,0.00,0.00,0.00,0.00,0.00,0.00,0.00,0.00,0.00,0.00,0.00,0.00,0.00,0.00,0.00,0.00,0.00,0.00,0.00,0.00,0.00,0.00,0.00,0.00,0.00,0.00,0.00,0.00,0.00,0.00,0.00,0.00,0.00,0.00,0.00,0.00,0.00,0.00,0.00,0.00,0.00,0.00,0.00,0.00,0.00,0.00,0.00,0.00,0.00,0.00,0.00,0.00,0.00,0.00,0.00,0.00,0.00,0.00,0.00],[0.00,0.00,0.00,0.00,0.00,0.00,0.00,0.00,0.00,0.00,0.00,0.00,0.00,0.00,0.00,0.00,0.00,0.00,0.00,0.00,0.00,0.00,0.00,0.00,0.00,0.00,0.00,0.00,0.00,0.00,0.00,0.00,0.00,0.00,0.00,0.00,0.00,0.00,0.00,0.00,0.00,0.00,0.00,0.00,0.00,0.00,0.00,0.00,0.00,0.00,0.00,0.00,0.00,0.00,0.00,0.00,0.00,0.00,0.00,0.00,0.00,0.00,0.00,0.00,0.00,0.00,0.00,0.00,0.00,0.00,0.00,0.00,0.00,0.00,0.00,0.00,0.00,0.00,0.00,0.00,0.00,0.00,0.00,0.00,0.00,0.00,0.00,0.00,0.00,0.00,0.00,0.00,0.00,0.00,0.00,0.00,0.00,0.00,0.00,0.00,0.00,0.00,0.00,0.00,0.00,0.00,0.00,0.00,0.00,0.00,0.00,0.00,0.00,0.00,0.00,0.00,0.00,0.00,0.00,0.00,0.00,0.00,0.00,0.00,0.00,0.00,0.00,0.00,0.00,0.00,0.00,0.00,0.00,0.00,0.00,0.00,0.00,0.00,0.00,0.00,0.00,0.00,0.00,0.00,0.00,0.00,0.00,0.00,0.00,0.00,0.00,0.00,0.00,0.00,0.00,0.00,0.00,0.00,0.00,0.00,0.00,0.00,0.00,0.00,0.00,0.00,0.00,0.00,0.00,0.00,0.00,0.00,0.00,0.00,0.00,0.00,0.00,0.00,0.00,0.00,0.00,0.00,0.00,0.00,0.00,0.00,0.00,0.00,0.00,0.00,0.00,0.00,0.00,0.00,0.00,0.00,0.00,0.00,0.00,0.00,0.00,0.00,0.00,0.00,0.00,0.00,0.00,0.00,0.00,0.00,0.00,0.00,0.00,0.00,0.00,0.00,0.00,0.00,0.00,0.00,0.00,0.00,0.00,0.00,0.00,0.00,0.00,0.00,0.00,0.00,0.00,0.00,0.00,0.00,0.00,0.00,0.00,0.00,0.00,0.00,0.00,0.00,0.00,0.00,0.00,0.00,0.00,0.00,0.00,0.00,0.00,0.00,0.00,0.00,0.00,0.00,0.00,0.00,0.00,0.00,0.00,0.00,0.00,0.00,0.00,0.00,0.00,0.00,0.00,0.00,0.00,0.00,0.00,0.00,0.00,0.00,0.00,0.00,0.00,0.00,0.00,0.00,0.00,0.00,0.00,0.00,0.00,0.00,0.00,0.00,0.00,0.00,0.00,0.00,0.00,0.00,0.00,0.00,0.00,0.00,0.00,0.00,0.00,0.00,0.00,0.00,0.00,0.00,0.00,0.00,0.00,0.00,0.00,1.00,1.00,1.00,1.00,0.00,0.00,0.00,0.00,0.00,0.00,0.00,0.00,0.00,0.00,0.00,1.00,1.00,0.48,1.00,0.00,0.00,0.00,0.00,0.00,0.00,0.00,0.00,0.00,0.00,0.00,0.00,0.00,0.00,0.00,0.00,0.00,0.00,0.00,0.00,0.00,0.00,0.00,0.00,0.00,0.00,0.00,0.00,0.00,1.00,0.00,0.49,0.00,0.00,0.00,0.00,0.01,0.00,0.00,0.00,0.00,0.96,0.01,0.98,0.00,0.00,0.00,0.00,0.00,0.00,1.00,1.00,1.00,0.00,0.00,0.00,0.00,0.00,0.00,0.00,0.00,0.00,0.00,0.00,0.00,0.00,0.00,0.00,0.00,0.00,0.00,0.00,0.00,0.00,0.00,0.00,0.00,0.00,0.00,0.00,0.00,0.00,0.00,0.00,0.00,0.00,0.00,0.00,0.00,0.00,0.00,0.00,0.00,0.00,0.00,0.00,0.00,0.00,0.00,0.00,0.00,0.00,0.00,0.00,0.00,0.00,0.00,0.00,0.00,0.00,0.00,0.00,0.00,0.00,0.00,0.00,0.00,0.00,0.00,0.00,0.00,0.00,0.00,0.00,0.00,0.00,0.00,0.00,0.00,0.00,0.00,0.00,0.00,0.00,0.00,0.00,0.00,0.00,0.00,0.00,0.00,0.00,0.00,0.00,0.00,0.00,0.00,0.00,0.00,0.00,0.00,0.00,0.00,0.00,0.00,0.00,0.00,0.00,0.00,0.00,0.00,0.00,0.00,0.00,0.00,0.00,0.00,0.00,0.00,0.00,0.00,0.00,0.00,0.00,0.00,0.00,0.00,0.00,0.00,0.00,0.00,0.00,0.00,0.00,0.00,0.00,0.00,0.00,0.00,0.00,0.00,0.00,0.00,0.00,0.00,0.00,0.00,0.00,0.00,0.00,0.00,0.00,0.00,0.00,0.00,0.00,0.00,0.00,0.00,0.00,0.00,0.00,0.00,0.00,0.00,0.00,0.00,0.00,0.00,0.00,0.00,0.00,0.00,0.00,0.00,0.00,0.00,0.00,0.00,0.00,0.00,0.00,0.00,0.00,0.00,0.00,0.00,0.00,0.00,0.00,0.00,0.00,0.00,0.00,0.00,0.00,0.00,0.00,0.00,0.00,0.00,0.00,0.00,0.00,0.00,0.00,0.00,0.00,0.00,0.00,0.00,0.00,0.00,0.00,0.00,0.00,0.00,0.00,0.00,0.00,0.00,0.00,0.00,0.00,0.00,0.00,0.00,0.00,0.00,0.00,0.00,0.00,0.00,0.00,0.00,0.00,0.00,0.00,0.00,0.00,0.00,0.00,0.00,0.00,0.00,0.00,0.00,0.00,0.00,0.00,0.00,0.00,0.00,0.00,0.00,0.00,0.00,0.00,0.00,0.00,0.00,0.00,0.00,0.00,0.00,0.00,0.00,0.00,0.00,0.00,0.00,0.00,0.00,0.00,0.00,0.00,0.00,0.00,0.00,0.00,0.00,0.00,0.00,0.00,0.00,0.00,0.00,0.00,0.00,0.00,0.00,0.00,0.00,0.00,0.00,0.00,0.00,0.00,0.00,0.00,0.00,0.00,0.00,0.00,0.00,0.00,0.00,0.00,0.00,0.00,0.00,0.00,0.00,0.00,0.00,0.00,0.00,0.00,0.00,0.00,0.00,0.00,0.00,0.00,0.00,0.00,0.00,0.00,0.00,0.00,0.00,0.00,0.00,0.00,0.00,0.00,0.00,0.00,0.00,0.00,0.00,0.00,0.00,0.00,0.00,0.00,0.00,0.00,0.00,0.00,0.00,0.00,0.00,0.00,0.00,0.00,0.00,0.00,0.00,0.00,0.00,0.00,0.00,0.00,0.00,0.00,0.00,0.00,0.00,0.00,0.00,0.00,0.00,0.00,0.00,0.00,0.00,0.00,0.00,0.00,0.00,0.00,0.00,0.00,0.00,0.00,0.00,0.00,0.00,0.00,0.00,0.00,0.00,0.00,0.00,0.00,0.00,0.00,0.00,0.00,0.00,0.00,0.00,0.00,0.00,0.00,0.00,0.00,0.00,0.00,0.00,0.00,0.00,0.00,0.00,0.00,0.00,0.00,0.00,0.00,0.00,0.00,0.00,0.00,0.00,0.00,0.00,0.00,0.00,0.00,0.00,0.00,0.00,0.00,0.00,0.00,0.00,0.00,0.00,0.00,0.00,0.00,0.00,0.00,0.00,0.00,0.00,0.00,0.00,0.00,0.00,0.00,0.00,0.00,0.00,0.00,0.00,0.00,0.00,0.00,0.00,0.00,0.00,0.00,0.00,0.00,0.00,0.00,0.00,0.00,0.00,0.00,0.00,0.00,0.00,0.00,0.00,0.00,0.00,0.00],[0.00,0.00,0.00,0.00,0.00,0.00,0.00,0.00,0.00,0.00,0.00,0.00,0.00,0.00,0.00,0.00,0.00,0.00,0.00,0.00,0.00,0.00,0.00,0.00,0.00,0.00,0.00,0.00,0.00,0.00,0.00,0.00,0.00,0.00,0.00,0.00,0.00,0.00,0.00,0.00,0.00,0.00,0.00,0.00,0.00,0.00,0.00,0.00,0.00,0.00,0.00,0.00,0.00,0.00,0.00,0.00,0.00,0.00,0.00,0.00,0.00,0.00,0.00,0.00,0.00,0.00,0.00,0.00,0.00,0.00,0.00,0.00,0.00,0.00,0.00,0.00,0.00,0.00,0.00,0.00,0.00,0.00,0.00,0.00,0.00,0.00,0.00,0.00,0.00,0.00,0.00,0.00,0.00,0.00,0.00,0.00,0.00,0.00,0.00,0.00,0.00,0.00,0.00,0.00,0.00,0.00,0.00,0.00,0.00,0.00,0.00,0.00,0.00,0.00,0.00,0.00,0.00,0.00,0.00,0.00,0.00,0.00,0.00,0.00,0.00,0.00,0.00,0.00,0.00,0.00,0.00,0.00,0.00,0.00,0.00,0.00,0.00,0.00,0.00,0.00,0.00,0.00,0.00,0.00,0.00,0.00,0.00,0.00,0.00,0.00,0.00,0.00,0.00,0.00,0.00,0.00,0.00,0.00,0.00,0.00,0.00,0.00,0.00,0.00,0.00,0.00,0.00,0.00,0.00,0.00,0.00,0.00,0.00,0.00,0.00,0.00,0.00,0.00,0.00,0.00,0.00,0.00,0.00,0.00,0.00,0.00,0.00,0.00,0.00,0.00,0.00,0.00,0.00,0.00,0.00,0.00,0.00,0.00,0.00,0.00,0.00,0.00,0.00,0.00,0.00,0.00,0.00,0.00,0.00,0.00,0.00,0.00,0.00,0.00,0.00,0.00,0.00,0.00,0.00,0.00,0.00,0.00,0.00,0.00,0.00,0.00,0.00,0.00,0.00,0.00,0.00,0.00,0.00,0.00,0.00,0.00,0.00,0.00,0.00,0.00,0.00,0.00,0.00,0.00,0.00,0.00,0.00,0.00,0.00,0.00,0.00,0.00,0.00,0.00,0.00,0.00,0.00,0.00,0.00,0.00,0.00,0.00,0.00,0.00,0.00,0.00,0.00,0.00,0.00,0.00,0.00,0.00,0.00,0.00,0.00,0.00,0.00,0.00,0.00,0.00,0.00,0.00,0.00,0.00,0.00,0.00,0.00,0.00,0.00,0.00,0.00,0.00,0.00,0.00,0.00,0.00,0.00,0.00,0.00,0.00,0.00,0.00,0.00,0.00,0.00,0.00,0.00,0.00,0.00,0.00,0.00,0.00,0.00,0.00,1.00,1.00,1.00,1.00,1.00,0.99,0.99,0.00,0.00,0.00,0.00,0.00,1.00,0.99,1.00,0.98,0.00,0.00,0.00,0.00,0.00,0.00,0.00,0.00,0.00,0.00,0.00,0.00,0.00,0.00,0.00,0.00,0.00,0.00,0.00,0.00,0.00,0.00,0.00,0.00,0.00,0.00,0.00,0.00,0.34,0.00,0.00,0.00,0.00,0.00,0.00,0.00,0.00,0.00,0.00,0.00,0.00,0.00,0.00,0.97,0.01,0.00,0.00,0.00,0.00,0.00,0.00,0.00,1.00,1.00,0.90,0.00,0.00,0.00,0.00,0.00,0.00,0.00,0.00,0.00,0.00,0.00,0.00,0.00,0.00,0.00,0.00,0.00,0.00,0.00,0.00,0.00,0.00,0.00,0.00,0.00,0.00,0.00,0.00,0.00,0.00,0.00,0.00,0.00,0.00,0.00,0.00,0.00,0.00,0.00,0.00,0.00,0.00,0.00,0.00,0.00,0.00,0.00,0.00,0.00,0.00,0.00,0.00,0.00,0.00,0.00,0.00,0.00,0.00,0.00,0.00,0.00,0.00,0.00,0.00,0.00,0.00,0.00,0.00,0.00,0.00,0.00,0.00,0.00,0.00,0.00,0.00,0.00,0.00,0.00,0.00,0.00,0.00,0.00,0.00,0.00,0.00,0.00,0.00,0.00,0.00,0.00,0.00,0.00,0.00,0.00,0.00,0.00,0.00,0.00,0.00,0.00,0.00,0.00,0.00,0.00,0.00,0.00,0.00,0.00,0.00,0.00,0.00,0.00,0.00,0.00,0.00,0.00,0.00,0.00,0.00,0.00,0.00,0.00,0.00,0.00,0.00,0.00,0.00,0.00,0.00,0.00,0.00,0.00,0.00,0.00,0.00,0.00,0.00,0.00,0.00,0.00,0.00,0.00,0.00,0.00,0.00,0.00,0.00,0.00,0.00,0.00,0.00,0.00,0.00,0.00,0.00,0.00,0.00,0.00,0.00,0.00,0.00,0.00,0.00,0.00,0.00,0.00,0.00,0.00,0.00,0.00,0.00,0.00,0.00,0.00,0.00,0.00,0.00,0.00,0.00,0.00,0.00,0.00,0.00,0.00,0.00,0.00,0.00,0.00,0.00,0.00,0.00,0.00,0.00,0.00,0.00,0.00,0.00,0.00,0.00,0.00,0.00,0.00,0.00,0.00,0.00,0.00,0.00,0.00,0.00,0.00,0.00,0.00,0.00,0.00,0.00,0.00,0.00,0.00,0.00,0.00,0.00,0.00,0.00,0.00,0.00,0.00,0.00,0.00,0.00,0.00,0.00,0.00,0.00,0.00,0.00,0.00,0.00,0.00,0.00,0.00,0.00,0.00,0.00,0.00,0.00,0.00,0.00,0.00,0.00,0.00,0.00,0.00,0.00,0.00,0.00,0.00,0.00,0.00,0.00,0.00,0.00,0.00,0.00,0.00,0.00,0.00,0.00,0.00,0.00,0.00,0.00,0.00,0.00,0.00,0.00,0.00,0.00,0.00,0.00,0.00,0.00,0.00,0.00,0.00,0.00,0.00,0.00,0.00,0.00,0.00,0.00,0.00,0.00,0.00,0.00,0.00,0.00,0.00,0.00,0.00,0.00,0.00,0.00,0.00,0.00,0.00,0.00,0.00,0.00,0.00,0.00,0.00,0.00,0.00,0.00,0.00,0.00,0.00,0.00,0.00,0.00,0.00,0.00,0.00,0.00,0.00,0.00,0.00,0.00,0.00,0.00,0.00,0.00,0.00,0.00,0.00,0.00,0.00,0.00,0.00,0.00,0.00,0.00,0.00,0.00,0.00,0.00,0.00,0.00,0.00,0.00,0.00,0.00,0.00,0.00,0.00,0.00,0.00,0.00,0.00,0.00,0.00,0.00,0.00,0.00,0.00,0.00,0.00,0.00,0.00,0.00,0.00,0.00,0.00,0.00,0.00,0.00,0.00,0.00,0.00,0.00,0.00,0.00,0.00,0.00,0.00,0.00,0.00,0.00,0.00,0.00,0.00,0.00,0.00,0.00,0.00,0.00,0.00,0.00,0.00,0.00,0.00,0.00,0.00,0.00,0.00,0.00,0.00,0.00,0.00,0.00,0.00,0.00,0.00,0.00,0.00,0.00,0.00,0.00,0.00,0.00,0.00,0.00,0.00,0.00,0.00,0.00,0.00,0.00,0.00,0.00,0.00,0.00,0.00,0.00,0.00,0.00,0.00,0.00,0.00,0.00,0.00,0.00,0.00,0.00,0.00,0.00,0.00,0.00,0.00,0.00,0.00,0.00,0.00,0.00,0.00,0.00,0.00,0.00,0.00,0.00,0.00,0.00,0.00,0.00,0.00,0.00,0.00,0.00,0.00,0.00,0.00,0.00,0.00,0.00,0.00],[0.00,0.00,0.00,0.00,0.00,0.00,0.00,0.00,0.00,0.00,0.00,0.01,0.00,0.00,0.00,0.00,0.00,0.00,0.00,0.00,0.00,0.00,0.00,0.00,0.00,0.00,0.00,0.00,0.00,0.00,0.00,0.00,0.00,0.00,0.00,0.00,0.00,0.00,0.00,0.00,0.00,0.00,0.00,0.00,0.00,0.00,0.00,0.00,0.00,0.00,0.00,0.00,0.00,0.00,0.00,0.00,0.00,0.00,0.00,0.00,0.00,0.00,0.00,0.00,0.00,0.00,0.00,0.00,0.00,0.00,0.00,0.00,0.00,0.00,0.00,0.00,0.00,0.00,0.00,0.00,0.00,0.00,0.00,0.00,0.00,0.00,0.00,0.00,0.00,0.00,0.00,0.00,0.00,0.00,0.00,0.00,0.00,0.00,0.00,0.00,0.00,0.00,0.00,0.00,0.00,0.00,0.00,0.00,0.00,0.00,0.00,0.00,0.00,0.00,0.00,0.00,0.00,0.00,0.00,0.00,0.00,0.00,0.00,0.00,0.00,0.00,0.00,0.00,0.00,0.00,0.00,0.00,0.00,0.00,0.00,0.00,0.00,0.00,0.00,0.00,0.00,0.00,0.00,0.00,0.00,0.00,0.00,0.00,0.00,0.00,0.00,0.00,0.00,0.00,0.00,0.00,0.00,0.00,0.00,0.00,0.00,0.00,0.00,0.00,0.00,0.00,0.00,0.00,0.00,0.00,0.00,0.00,0.00,0.00,0.00,0.00,0.00,0.00,0.00,0.00,0.00,0.00,0.00,0.00,0.00,0.00,0.00,0.00,0.00,0.00,0.00,0.00,0.00,0.00,0.00,0.00,0.00,0.00,0.00,0.00,0.00,0.00,0.00,0.00,0.00,0.00,0.00,0.00,0.00,0.00,0.00,0.00,0.00,0.00,0.00,0.00,0.00,0.00,0.00,0.00,0.00,0.00,0.00,0.00,0.00,0.00,0.00,0.00,0.00,0.00,0.00,0.00,0.00,0.00,0.00,0.00,0.00,0.00,0.00,0.00,0.00,0.00,0.00,0.00,0.00,0.00,0.00,0.00,0.00,0.00,0.00,0.00,0.00,0.00,0.00,0.00,0.00,0.00,0.00,0.00,0.00,0.00,0.00,0.00,0.00,0.00,0.00,0.00,0.00,0.00,0.00,0.00,0.00,0.00,0.00,0.00,0.00,0.00,0.00,0.00,0.00,0.00,0.00,0.00,0.00,0.00,0.00,0.00,0.00,0.00,0.00,0.00,0.00,0.00,0.00,0.00,0.00,0.00,0.00,0.00,0.00,0.00,0.00,0.00,0.00,0.00,0.00,0.00,0.00,0.00,0.00,0.00,0.00,0.00,0.00,0.00,1.00,1.00,1.00,0.00,0.00,0.00,0.00,0.00,0.00,0.00,0.99,0.99,0.02,0.01,0.00,0.00,0.00,0.00,0.00,0.00,0.00,0.00,0.00,0.00,0.00,0.00,0.00,0.00,0.00,0.00,0.00,0.00,0.00,0.00,0.00,0.00,0.00,0.00,0.00,0.00,0.00,0.00,0.00,0.00,0.00,0.00,0.00,0.00,0.00,0.00,0.00,0.00,0.00,0.00,0.00,0.00,0.08,0.98,0.09,0.01,0.00,0.00,0.00,0.00,0.00,0.99,1.00,1.00,0.00,0.00,0.00,0.00,0.00,0.00,0.00,0.00,0.00,0.00,0.00,0.00,0.00,0.00,0.00,0.00,0.00,0.00,0.00,0.00,0.00,0.00,0.00,0.00,0.00,0.00,0.00,0.00,0.00,0.00,0.00,0.00,0.00,0.00,0.00,0.00,0.00,0.00,0.00,0.00,0.00,0.00,0.00,0.00,0.00,0.00,0.00,0.00,0.00,0.00,0.00,0.00,0.00,0.00,0.00,0.00,0.00,0.00,0.00,0.00,0.00,0.00,0.00,0.00,0.00,0.00,0.00,0.00,0.00,0.00,0.00,0.00,0.00,0.00,0.00,0.00,0.00,0.00,0.00,0.00,0.00,0.00,0.00,0.00,0.00,0.00,0.00,0.00,0.00,0.00,0.00,0.00,0.00,0.00,0.00,0.00,0.00,0.00,0.00,0.00,0.00,0.00,0.00,0.00,0.00,0.00,0.00,0.00,0.00,0.00,0.00,0.00,0.00,0.00,0.00,0.00,0.00,0.00,0.00,0.00,0.00,0.00,0.00,0.00,0.00,0.00,0.00,0.00,0.00,0.00,0.00,0.00,0.00,0.00,0.00,0.00,0.00,0.00,0.00,0.00,0.00,0.00,0.00,0.00,0.00,0.00,0.00,0.00,0.00,0.00,0.00,0.00,0.00,0.00,0.00,0.00,0.00,0.00,0.00,0.00,0.00,0.00,0.00,0.00,0.00,0.00,0.00,0.00,0.00,0.00,0.00,0.00,0.00,0.00,0.00,0.00,0.00,0.00,0.00,0.00,0.00,0.00,0.00,0.00,0.00,0.00,0.00,0.00,0.00,0.00,0.00,0.00,0.00,0.00,0.00,0.00,0.00,0.00,0.00,0.00,0.00,0.00,0.00,0.00,0.00,0.00,0.00,0.00,0.00,0.00,0.00,0.00,0.00,0.00,0.00,0.00,0.00,0.00,0.00,0.00,0.00,0.00,0.00,0.00,0.00,0.00,0.00,0.00,0.00,0.00,0.00,0.00,0.00,0.00,0.00,0.00,0.00,0.00,0.00,0.00,0.00,0.00,0.00,0.00,0.00,0.00,0.00,0.00,0.00,0.00,0.00,0.00,0.00,0.00,0.00,0.00,0.00,0.00,0.00,0.00,0.00,0.00,0.00,0.00,0.00,0.00,0.00,0.00,0.00,0.00,0.00,0.00,0.00,0.00,0.00,0.00,0.00,0.00,0.00,0.00,0.00,0.00,0.00,0.00,0.00,0.00,0.00,0.00,0.00,0.00,0.00,0.00,0.00,0.00,0.00,0.00,0.00,0.00,0.00,0.00,0.00,0.00,0.00,0.00,0.00,0.00,0.00,0.00,0.00,0.00,0.00,0.00,0.00,0.00,0.00,0.00,0.00,0.00,0.00,0.00,0.00,0.00,0.00,0.00,0.00,0.00,0.00,0.00,0.00,0.00,0.00,0.00,0.00,0.00,0.00,0.00,0.00,0.00,0.00,0.00,0.00,0.00,0.00,0.00,0.00,0.00,0.00,0.00,0.00,0.00,0.00,0.00,0.00,0.00,0.00,0.00,0.00,0.00,0.00,0.00,0.00,0.00,0.00,0.00,0.00,0.00,0.00,0.00,0.00,0.00,0.00,0.00,0.00,0.00,0.00,0.00,0.00,0.00,0.00,0.00,0.00,0.00,0.00,0.00,0.00,0.00,0.00,0.00,0.00,0.00,0.00,0.00,0.00,0.00,0.00,0.00,0.00,0.00,0.00,0.00,0.00,0.00,0.00,0.00,0.00,0.00,0.00,0.00,0.00,0.00,0.00,0.00,0.00,0.00,0.00,0.00,0.00,0.00,0.00,0.00,0.00,0.00,0.00,0.00,0.00,0.00,0.00,0.00,0.00,0.00,0.00,0.00,0.00,0.00,0.00,0.00,0.00,0.00,0.00,0.00,0.00,0.00,0.00,0.00,0.00,0.00,0.00,0.00,0.00,0.00,0.00,0.00,0.00,0.00,0.00,0.00,0.00,0.00,0.00,0.00,0.00,0.00,0.00,0.00,0.00,0.00,0.00,0.00,0.00,0.00,0.00,0.00,0.00,0.00,0.00,0.00,0.00,0.00],[0.00,0.00,0.00,0.00,0.00,0.00,0.00,0.00,0.00,0.00,0.00,0.00,0.00,0.00,0.00,0.00,0.00,0.00,0.00,0.00,0.00,0.00,0.00,0.00,0.00,0.00,0.00,0.00,0.00,0.00,0.00,0.00,0.00,0.00,0.00,0.00,0.00,0.00,0.00,0.00,0.00,0.00,0.00,0.00,0.00,0.00,0.00,0.00,0.00,0.00,0.00,0.00,0.00,0.00,0.00,0.00,0.00,0.00,0.00,0.00,0.00,0.00,0.00,0.00,0.00,0.00,0.00,0.00,0.00,0.00,0.00,0.00,0.00,0.00,0.00,0.00,0.00,0.00,0.00,0.00,0.00,0.00,0.00,0.00,0.00,0.00,0.00,0.00,0.00,0.00,0.00,0.00,0.00,0.00,0.00,0.00,0.00,0.00,0.00,0.00,0.00,0.00,0.00,0.00,0.00,0.00,0.00,0.00,0.00,0.00,0.00,0.00,0.00,0.00,0.00,0.00,0.00,0.00,0.00,0.00,0.00,0.00,0.00,0.00,0.00,0.00,0.00,0.00,0.00,0.00,0.00,0.00,0.00,0.00,0.00,0.00,0.00,0.00,0.00,0.00,0.00,0.00,0.00,0.00,0.00,0.00,0.00,0.00,0.00,0.00,0.00,0.00,0.00,0.00,0.00,0.00,0.00,0.00,0.00,0.00,0.00,0.00,0.00,0.00,0.00,0.00,0.00,0.00,0.00,0.00,0.00,0.00,0.00,0.00,0.00,0.00,0.00,0.00,0.00,0.00,0.00,0.00,0.00,0.00,0.00,0.00,0.00,0.00,0.00,0.00,0.00,0.00,0.00,0.00,0.00,0.00,0.00,0.00,0.00,0.00,0.00,0.00,0.00,0.00,0.00,0.00,0.00,0.00,0.00,0.00,0.00,0.00,0.00,0.00,0.00,0.00,0.00,0.00,0.00,0.00,0.00,0.00,0.00,0.00,0.00,0.00,0.00,0.00,0.00,0.00,0.00,0.00,0.00,0.00,0.00,0.00,0.00,0.00,0.00,0.00,0.00,0.00,0.00,0.00,0.00,0.00,0.00,0.00,0.00,0.00,0.00,0.00,0.00,0.00,0.00,0.00,0.00,0.00,0.00,0.00,0.00,0.00,0.00,0.00,0.00,0.00,0.00,0.00,0.00,0.00,0.00,0.00,0.00,0.00,0.00,0.00,0.00,0.00,0.00,0.00,0.00,0.00,0.00,0.00,0.00,0.00,0.00,0.00,0.00,0.00,0.00,0.00,0.00,0.00,0.00,0.00,0.00,0.00,0.00,0.00,0.00,0.00,0.00,0.00,0.00,0.00,0.00,0.00,0.00,0.00,0.00,0.00,0.00,0.00,0.00,0.00,1.00,1.00,1.00,1.00,1.00,0.00,0.00,0.00,0.49,0.00,0.99,0.01,0.00,0.00,0.00,0.00,0.00,0.00,0.00,0.00,0.00,0.00,0.00,0.00,0.00,0.00,0.00,0.00,0.00,0.00,0.00,0.00,0.00,0.00,0.00,0.00,0.00,0.00,0.00,0.00,0.00,0.00,0.00,0.00,0.00,0.00,0.00,0.00,0.00,0.00,0.00,0.00,0.00,0.00,0.00,0.00,0.00,0.00,0.00,0.00,0.00,0.00,0.00,0.00,0.00,0.00,0.00,1.00,0.00,0.00,0.00,0.00,0.00,0.00,0.00,0.00,0.00,0.00,0.00,0.00,0.00,0.00,0.00,0.00,0.00,0.00,0.00,0.00,0.00,0.00,0.00,0.00,0.00,0.00,0.00,0.00,0.00,0.00,0.00,0.00,0.00,0.00,0.00,0.00,0.00,0.00,0.00,0.00,0.00,0.00,0.00,0.00,0.00,0.00,0.00,0.00,0.00,0.00,0.00,0.00,0.00,0.00,0.00,0.00,0.00,0.00,0.00,0.00,0.00,0.00,0.00,0.00,0.00,0.00,0.00,0.00,0.00,0.00,0.00,0.00,0.00,0.00,0.00,0.00,0.00,0.00,0.00,0.00,0.00,0.00,0.00,0.00,0.00,0.00,0.00,0.00,0.00,0.00,0.00,0.00,0.00,0.00,0.00,0.00,0.00,0.00,0.00,0.00,0.00,0.00,0.00,0.00,0.00,0.00,0.00,0.00,0.00,0.00,0.00,0.00,0.00,0.00,0.00,0.00,0.00,0.00,0.00,0.00,0.00,0.00,0.00,0.00,0.00,0.00,0.00,0.00,0.00,0.00,0.00,0.00,0.00,0.00,0.00,0.00,0.00,0.00,0.00,0.00,0.00,0.00,0.00,0.00,0.00,0.00,0.00,0.00,0.00,0.00,0.00,0.00,0.00,0.00,0.00,0.00,0.00,0.00,0.00,0.00,0.00,0.00,0.00,0.00,0.00,0.00,0.00,0.00,0.00,0.00,0.00,0.00,0.00,0.00,0.00,0.00,0.00,0.00,0.00,0.00,0.00,0.00,0.00,0.00,0.00,0.00,0.00,0.00,0.00,0.00,0.00,0.00,0.00,0.00,0.00,0.00,0.00,0.00,0.00,0.00,0.00,0.00,0.00,0.00,0.00,0.00,0.00,0.00,0.00,0.00,0.00,0.00,0.00,0.00,0.00,0.00,0.00,0.00,0.00,0.00,0.00,0.00,0.00,0.00,0.00,0.00,0.00,0.00,0.00,0.00,0.00,0.00,0.00,0.00,0.00,0.00,0.00,0.00,0.00,0.00,0.00,0.00,0.00,0.00,0.00,0.00,0.00,0.00,0.00,0.00,0.00,0.00,0.00,0.00,0.00,0.00,0.00,0.00,0.00,0.00,0.00,0.00,0.00,0.00,0.00,0.00,0.00,0.00,0.00,0.00,0.00,0.00,0.00,0.00,0.00,0.00,0.00,0.00,0.00,0.00,0.00,0.00,0.00,0.00,0.00,0.00,0.00,0.00,0.00,0.00,0.00,0.00,0.00,0.00,0.00,0.00,0.00,0.00,0.00,0.00,0.00,0.00,0.00,0.00,0.00,0.00,0.00,0.00,0.00,0.00,0.00,0.00,0.00,0.00,0.00,0.00,0.00,0.00,0.00,0.00,0.00,0.00,0.00,0.00,0.00,0.00,0.00,0.00,0.00,0.00,0.00,0.00,0.00,0.00,0.00,0.00,0.00,0.00,0.00,0.00,0.00,0.00,0.00,0.00,0.00,0.00,0.00,0.00,0.00,0.00,0.00,0.00,0.00,0.00,0.00,0.00,0.00,0.00,0.00,0.00,0.00,0.00,0.00,0.00,0.00,0.00,0.00,0.00,0.00,0.00,0.00,0.00,0.00,0.00,0.00,0.00,0.00,0.00,0.00,0.00,0.00,0.00,0.00,0.00,0.00,0.00,0.00,0.00,0.00,0.00,0.00,0.00,0.00,0.00,0.00,0.00,0.00,0.00,0.00,0.00,0.00,0.00,0.00,0.00,0.00,0.00,0.00,0.00,0.00,0.00,0.00,0.00,0.00,0.00,0.00,0.00,0.00,0.00,0.00,0.00,0.00,0.00,0.00,0.00,0.00,0.00,0.00,0.00,0.00,0.00,0.00,0.00,0.00,0.00,0.00,0.00,0.00,0.00,0.00,0.00,0.00,0.00,0.00,0.00,0.00,0.00,0.00,0.00,0.00,0.00,0.00,0.00,0.00,0.00,0.00,0.00,0.00,0.00,0.00,0.00,0.00,0.00,0.00,0.00,0.00,0.00,0.00,0.00,0.00,0.00,0.00,0.00,0.00,0.00,0.00,0.00,0.00,0.00],[0.00,0.00,0.00,0.00,0.00,0.00,0.00,0.00,0.00,0.00,0.00,0.00,0.00,0.00,0.00,0.00,0.00,0.00,0.00,0.00,0.00,0.00,0.00,0.00,0.00,0.00,0.00,0.00,0.00,0.00,0.00,0.00,0.00,0.00,0.00,0.00,0.00,0.00,0.00,0.00,0.00,0.00,0.00,0.00,0.00,0.00,0.00,0.00,0.00,0.00,0.00,0.00,0.00,0.00,0.00,0.00,0.00,0.00,0.00,0.00,0.00,0.00,0.00,0.00,0.00,0.00,0.00,0.00,0.00,0.00,0.00,0.00,0.00,0.00,0.00,0.00,0.00,0.00,0.00,0.00,0.00,0.00,0.00,0.00,0.00,0.00,0.00,0.00,0.00,0.00,0.00,0.00,0.00,0.00,0.00,0.00,0.00,0.00,0.00,0.00,0.00,0.00,0.00,0.00,0.00,0.00,0.00,0.00,0.00,0.00,0.00,0.00,0.00,0.00,0.00,0.00,0.00,0.00,0.00,0.00,0.00,0.00,0.00,0.00,0.00,0.00,0.00,0.00,0.00,0.00,0.00,0.00,0.00,0.00,0.00,0.00,0.00,0.00,0.00,0.00,0.00,0.00,0.00,0.00,0.00,0.00,0.00,0.00,0.00,0.00,0.00,0.00,0.00,0.00,0.00,0.00,0.00,0.00,0.00,0.00,0.00,0.00,0.00,0.00,0.00,0.00,0.00,0.00,0.00,0.00,0.00,0.00,0.00,0.00,0.00,0.00,0.00,0.00,0.00,0.00,0.00,0.00,0.00,0.00,0.00,0.00,0.00,0.00,0.00,0.00,0.00,0.00,0.00,0.00,0.00,0.00,0.00,0.00,0.00,0.00,0.00,0.00,0.00,0.00,0.00,0.00,0.00,0.00,0.00,0.00,0.00,0.00,0.00,0.00,0.00,0.00,0.00,0.00,0.00,0.00,0.00,0.00,0.00,0.00,0.00,0.00,0.00,0.00,0.00,0.00,0.00,0.00,0.00,0.00,0.00,0.00,0.00,0.00,0.00,0.00,0.00,0.00,0.00,0.00,0.00,0.00,0.00,0.00,0.00,0.00,0.00,0.00,0.00,0.00,0.00,0.00,0.00,0.00,0.00,0.00,0.00,0.00,0.00,0.00,0.00,0.00,0.00,0.00,0.00,0.00,0.00,0.00,0.00,0.00,0.00,0.00,0.00,0.00,0.00,0.00,0.00,0.00,0.00,0.00,0.00,0.00,0.00,0.00,0.00,0.00,0.00,0.00,0.00,0.00,0.00,0.00,0.00,0.00,0.00,0.00,0.00,0.00,0.00,0.00,0.00,0.00,0.00,0.00,0.00,0.00,0.00,0.00,0.00,0.00,0.00,0.00,0.99,0.00,1.00,1.00,1.00,1.00,0.00,0.00,0.00,0.00,0.78,0.00,0.00,0.00,0.00,0.00,0.00,0.00,0.00,0.00,0.00,0.00,0.00,0.00,0.00,0.00,0.00,0.00,0.00,0.00,0.99,0.92,0.98,0.00,0.00,0.00,0.00,0.00,0.00,0.00,0.00,0.00,0.99,0.00,0.00,0.00,0.00,0.00,0.00,0.00,0.00,0.00,0.00,0.00,0.00,0.00,0.00,0.00,0.00,0.00,0.00,0.00,0.00,0.00,0.00,0.00,0.00,1.00,0.00,0.00,0.00,0.00,0.00,0.00,0.00,0.00,0.00,0.00,0.00,0.00,0.00,0.00,0.00,0.00,0.00,0.00,0.00,0.00,0.00,0.00,0.00,0.00,0.00,0.00,0.00,0.00,0.00,0.00,0.00,0.00,0.00,0.00,0.00,0.00,0.00,0.00,0.00,0.00,0.00,0.00,0.00,0.00,0.00,0.00,0.00,0.00,0.00,0.00,0.00,0.00,0.00,0.00,0.00,0.00,0.00,0.00,0.00,0.00,0.00,0.00,0.00,0.00,0.00,0.00,0.00,0.00,0.00,0.00,0.00,0.00,0.00,0.00,0.00,0.00,0.00,0.00,0.00,0.00,0.00,0.00,0.00,0.00,0.00,0.00,0.00,0.00,0.00,0.00,0.00,0.00,0.00,0.00,0.00,0.00,0.00,0.00,0.00,0.00,0.00,0.00,0.00,0.00,0.00,0.00,0.00,0.00,0.00,0.00,0.00,0.00,0.00,0.00,0.00,0.00,0.00,0.00,0.00,0.00,0.00,0.00,0.00,0.00,0.00,0.00,0.00,0.00,0.00,0.00,0.00,0.00,0.00,0.00,0.00,0.00,0.00,0.00,0.00,0.00,0.00,0.00,0.00,0.00,0.00,0.00,0.00,0.00,0.00,0.00,0.00,0.00,0.00,0.00,0.00,0.00,0.00,0.00,0.00,0.00,0.00,0.00,0.00,0.00,0.00,0.00,0.00,0.00,0.00,0.00,0.00,0.00,0.00,0.00,0.00,0.00,0.00,0.00,0.00,0.00,0.00,0.00,0.00,0.00,0.00,0.00,0.00,0.00,0.00,0.00,0.00,0.00,0.00,0.00,0.00,0.00,0.00,0.00,0.00,0.00,0.00,0.00,0.00,0.00,0.00,0.00,0.00,0.00,0.00,0.00,0.00,0.00,0.00,0.00,0.00,0.00,0.00,0.00,0.00,0.00,0.00,0.00,0.00,0.00,0.00,0.00,0.00,0.00,0.00,0.00,0.00,0.00,0.00,0.00,0.00,0.00,0.00,0.00,0.00,0.00,0.00,0.00,0.00,0.00,0.00,0.00,0.00,0.00,0.00,0.00,0.00,0.00,0.00,0.00,0.00,0.00,0.00,0.00,0.00,0.00,0.00,0.00,0.00,0.00,0.00,0.00,0.00,0.00,0.00,0.00,0.00,0.00,0.00,0.00,0.00,0.00,0.00,0.00,0.00,0.00,0.00,0.00,0.00,0.00,0.00,0.00,0.00,0.00,0.00,0.00,0.00,0.00,0.00,0.00,0.00,0.00,0.00,0.00,0.00,0.00,0.00,0.00,0.00,0.00,0.00,0.00,0.00,0.00,0.00,0.00,0.00,0.00,0.00,0.00,0.00,0.00,0.00,0.00,0.00,0.00,0.00,0.00,0.00,0.00,0.00,0.00,0.00,0.00,0.00,0.00,0.00,0.00,0.00,0.00,0.00,0.00,0.00,0.00,0.00,0.00,0.00,0.00,0.00,0.00,0.00,0.00,0.00,0.00,0.00,0.00,0.00,0.00,0.00,0.00,0.00,0.00,0.00,0.00,0.00,0.00,0.00,0.00,0.00,0.00,0.00,0.00,0.00,0.00,0.00,0.00,0.00,0.00,0.00,0.00,0.00,0.00,0.00,0.00,0.00,0.00,0.00,0.00,0.00,0.00,0.00,0.00,0.00,0.00,0.00,0.00,0.00,0.00,0.00,0.00,0.00,0.00,0.00,0.00,0.00,0.00,0.00,0.00,0.00,0.00,0.00,0.00,0.00,0.00,0.00,0.00,0.00,0.00,0.00,0.00,0.00,0.00,0.00,0.00,0.00,0.00,0.00,0.00,0.00,0.00,0.00,0.00,0.00,0.00,0.00,0.00,0.00,0.00,0.00,0.00,0.00,0.00,0.00,0.00,0.00,0.00,0.00,0.00,0.00,0.00,0.00,0.00,0.00,0.00,0.00,0.00,0.00,0.00,0.00,0.00,0.00,0.00,0.00,0.00,0.00,0.00,0.00,0.00,0.00,0.00,0.00,0.00,0.00,0.00,0.00,0.00,0.00,0.00,0.00,0.00,0.00,0.00,0.00,0.00],[0.00,0.00,0.00,0.00,0.00,0.00,0.00,0.00,0.00,0.00,0.00,0.00,0.00,0.00,0.00,0.00,0.00,0.00,0.00,0.00,0.00,0.00,0.00,0.00,0.00,0.00,0.00,0.00,0.00,0.00,0.00,0.00,0.00,0.00,0.00,0.00,0.00,0.00,0.00,0.00,0.00,0.00,0.00,0.00,0.00,0.00,0.00,0.00,0.00,0.00,0.00,0.00,0.00,0.00,0.00,0.00,0.00,0.00,0.00,0.00,0.00,0.00,0.00,0.00,0.00,0.00,0.00,0.00,0.00,0.00,0.00,0.00,0.00,0.00,0.00,0.00,0.00,0.00,0.00,0.00,0.00,0.00,0.00,0.00,0.00,0.00,0.00,0.00,0.00,0.00,0.00,0.00,0.00,0.00,0.00,0.00,0.00,0.00,0.00,0.00,0.00,0.00,0.00,0.00,0.00,0.00,0.00,0.00,0.00,0.00,0.00,0.00,0.00,0.00,0.00,0.00,0.00,0.00,0.00,0.00,0.00,0.00,0.00,0.00,0.00,0.00,0.00,0.00,0.00,0.00,0.00,0.00,0.00,0.00,0.00,0.00,0.00,0.00,0.00,0.00,0.00,0.00,0.00,0.00,0.00,0.00,0.00,0.00,0.00,0.00,0.00,0.00,0.00,0.00,0.00,0.00,0.00,0.00,0.00,0.00,0.00,0.00,0.00,0.00,0.00,0.00,0.00,0.00,0.00,0.00,0.00,0.00,0.00,0.00,0.00,0.00,0.00,0.00,0.00,0.00,0.00,0.00,0.00,0.00,0.00,0.00,0.00,0.00,0.00,0.00,0.00,0.00,0.00,0.00,0.00,0.00,0.00,0.00,0.00,0.00,0.00,0.00,0.00,0.00,0.00,0.00,0.00,0.00,0.00,0.00,0.00,0.00,0.00,0.00,0.00,0.00,0.00,0.00,0.00,0.00,0.00,0.00,0.00,0.00,0.00,0.00,0.00,0.00,0.00,0.00,0.00,0.00,0.00,0.00,0.00,0.00,0.00,0.00,0.00,0.00,0.00,0.00,0.00,0.00,0.00,0.00,0.00,0.00,0.00,0.00,0.00,0.00,0.00,0.00,0.00,0.00,0.00,0.00,0.00,0.00,0.00,0.00,0.00,0.00,0.00,0.00,0.00,0.00,0.00,0.00,0.00,0.00,0.00,0.00,0.00,0.00,0.00,0.00,0.00,0.00,0.00,0.00,0.00,0.00,0.00,0.00,0.00,0.00,0.00,0.00,0.00,0.00,0.00,0.00,0.00,0.00,0.00,0.00,0.00,0.00,0.00,0.00,0.00,0.00,0.00,0.00,0.00,0.00,0.00,0.00,0.00,0.00,0.00,0.00,0.00,0.00,0.99,0.00,1.00,1.00,1.00,1.00,0.00,0.00,1.00,0.99,0.99,0.00,0.40,0.00,0.00,0.00,0.00,0.00,0.00,0.00,0.00,0.00,0.00,0.00,0.00,0.00,0.00,0.00,0.00,0.00,0.00,0.00,0.99,1.00,0.99,0.87,0.00,0.00,0.00,0.00,0.00,0.00,0.83,0.00,0.00,0.00,0.00,0.00,0.00,0.00,0.00,0.00,0.00,0.00,0.00,0.00,0.00,0.00,0.00,0.00,0.00,0.00,0.00,0.00,0.00,0.00,0.00,0.01,0.00,0.00,0.00,0.00,0.00,0.00,0.00,0.00,0.00,0.00,0.00,0.00,0.00,0.00,0.00,0.00,0.00,0.00,0.00,0.00,0.00,0.00,0.00,0.00,0.00,0.00,0.00,0.00,0.00,0.00,0.00,0.00,0.00,0.00,0.00,0.00,0.00,0.00,0.00,0.00,0.00,0.00,0.00,0.00,0.00,0.00,0.00,0.00,0.00,0.00,0.00,0.00,0.00,0.00,0.00,0.00,0.00,0.00,0.00,0.00,0.00,0.00,0.00,0.00,0.00,0.00,0.00,0.00,0.00,0.00,0.00,0.00,0.00,0.00,0.00,0.00,0.00,0.00,0.00,0.00,0.00,0.00,0.00,0.00,0.00,0.00,0.00,0.00,0.00,0.00,0.00,0.00,0.00,0.00,0.00,0.00,0.00,0.00,0.00,0.00,0.00,0.00,0.00,0.00,0.00,0.00,0.00,0.00,0.00,0.00,0.00,0.00,0.00,0.00,0.00,0.00,0.00,0.00,0.00,0.00,0.00,0.00,0.00,0.00,0.00,0.00,0.00,0.00,0.00,0.00,0.00,0.00,0.00,0.00,0.00,0.00,0.00,0.00,0.00,0.00,0.00,0.00,0.00,0.00,0.00,0.00,0.00,0.00,0.00,0.00,0.00,0.00,0.00,0.00,0.00,0.00,0.00,0.00,0.00,0.00,0.00,0.00,0.00,0.00,0.00,0.00,0.00,0.00,0.00,0.00,0.00,0.00,0.00,0.00,0.00,0.00,0.00,0.00,0.00,0.00,0.00,0.00,0.00,0.00,0.00,0.00,0.00,0.00,0.00,0.00,0.00,0.00,0.00,0.00,0.00,0.00,0.00,0.00,0.00,0.00,0.00,0.00,0.00,0.00,0.00,0.00,0.00,0.00,0.00,0.00,0.00,0.00,0.00,0.00,0.00,0.00,0.00,0.00,0.00,0.00,0.00,0.00,0.00,0.00,0.00,0.00,0.00,0.00,0.00,0.00,0.00,0.00,0.00,0.00,0.00,0.00,0.00,0.00,0.00,0.00,0.00,0.00,0.00,0.00,0.00,0.00,0.00,0.00,0.00,0.00,0.00,0.00,0.00,0.00,0.00,0.00,0.00,0.00,0.00,0.00,0.00,0.00,0.00,0.00,0.00,0.00,0.00,0.00,0.00,0.00,0.00,0.00,0.00,0.00,0.00,0.00,0.00,0.00,0.00,0.00,0.00,0.00,0.00,0.00,0.00,0.00,0.00,0.00,0.00,0.00,0.00,0.00,0.00,0.00,0.00,0.00,0.00,0.00,0.00,0.00,0.00,0.00,0.00,0.00,0.00,0.00,0.00,0.00,0.00,0.00,0.00,0.00,0.00,0.00,0.00,0.00,0.00,0.00,0.00,0.00,0.00,0.00,0.00,0.00,0.00,0.00,0.00,0.00,0.00,0.00,0.00,0.00,0.00,0.00,0.00,0.00,0.00,0.00,0.00,0.00,0.00,0.00,0.00,0.00,0.00,0.00,0.00,0.00,0.00,0.00,0.00,0.00,0.00,0.00,0.00,0.00,0.00,0.00,0.00,0.00,0.00,0.00,0.00,0.00,0.00,0.00,0.00,0.00,0.00,0.00,0.00,0.00,0.00,0.00,0.00,0.00,0.00,0.00,0.00,0.00,0.00,0.00,0.00,0.00,0.00,0.00,0.00,0.00,0.00,0.00,0.00,0.00,0.00,0.00,0.00,0.00,0.00,0.00,0.00,0.00,0.00,0.00,0.00,0.00,0.00,0.00,0.00,0.00,0.00,0.00,0.00,0.00,0.00,0.00,0.00,0.00,0.00,0.00,0.00,0.00,0.00,0.00,0.00,0.00,0.00,0.00,0.00,0.00,0.00,0.00,0.00,0.00,0.00,0.00,0.00,0.00,0.00,0.00,0.00,0.00,0.00,0.00,0.00,0.00,0.00,0.00,0.00,0.00,0.00,0.00,0.00,0.00,0.00,0.00,0.00,0.00,0.00,0.00,0.00,0.00,0.00,0.00,0.00,0.00,0.00,0.00,0.00,0.00,0.00,0.00,0.00,0.00,0.00,0.00,0.00,0.00,0.00,0.00],[0.00,0.00,0.00,0.00,0.00,0.00,0.00,0.00,0.00,0.00,0.00,0.00,0.00,0.00,0.00,0.00,0.00,0.00,0.00,0.00,0.00,0.00,0.00,0.00,0.00,0.00,0.00,0.00,0.00,0.00,0.00,0.00,0.00,0.00,0.00,0.00,0.00,0.00,0.00,0.00,0.00,0.00,0.00,0.00,0.00,0.00,0.00,0.00,0.00,0.00,0.00,0.00,0.00,0.00,0.00,0.00,0.00,0.00,0.00,0.00,0.00,0.00,0.00,0.00,0.00,0.00,0.00,0.00,0.00,0.00,0.00,0.00,0.00,0.00,0.00,0.00,0.00,0.00,0.00,0.00,0.00,0.00,0.00,0.00,0.00,0.00,0.00,0.00,0.00,0.00,0.00,0.00,0.00,0.00,0.00,0.00,0.00,0.00,0.00,0.00,0.00,0.00,0.00,0.00,0.00,0.00,0.00,0.00,0.00,0.00,0.00,0.00,0.00,0.00,0.00,0.00,0.00,0.00,0.00,0.00,0.00,0.00,0.00,0.00,0.00,0.00,0.00,0.00,0.00,0.00,0.00,0.00,0.00,0.00,0.00,0.00,0.00,0.00,0.00,0.00,0.00,0.00,0.00,0.00,0.00,0.00,0.00,0.00,0.00,0.00,0.00,0.00,0.00,0.00,0.00,0.00,0.00,0.00,0.00,0.00,0.00,0.00,0.00,0.00,0.00,0.00,0.00,0.00,0.00,0.00,0.00,0.00,0.00,0.00,0.00,0.00,0.00,0.00,0.00,0.00,0.00,0.00,0.00,0.00,0.00,0.00,0.00,0.00,0.00,0.00,0.00,0.00,0.00,0.00,0.00,0.00,0.00,0.00,0.00,0.00,0.00,0.00,0.00,0.00,0.00,0.00,0.00,0.00,0.00,0.00,0.00,0.00,0.00,0.00,0.00,0.00,0.00,0.00,0.00,0.00,0.00,0.00,0.00,0.00,0.00,0.00,0.00,0.00,0.00,0.00,0.00,0.00,0.00,0.00,0.00,0.00,0.00,0.00,0.00,0.00,0.00,0.00,0.00,0.00,0.00,0.00,0.00,0.00,0.00,0.00,0.00,0.00,0.00,0.00,0.00,0.00,0.00,0.00,0.00,0.00,0.00,0.00,0.00,0.00,0.00,0.00,0.00,0.00,0.00,0.00,0.00,0.00,0.00,0.00,0.00,0.00,0.00,0.00,0.00,0.00,0.00,0.00,0.00,0.00,0.00,0.00,0.00,0.00,0.00,0.00,0.00,0.00,0.00,0.00,0.00,0.00,0.00,0.00,0.00,0.00,0.00,0.00,0.00,0.00,0.00,0.00,0.00,0.00,0.00,0.00,0.00,0.00,0.00,0.00,0.00,0.00,0.00,0.00,0.00,1.00,1.00,1.00,1.00,1.00,1.00,0.03,0.00,0.00,0.00,0.00,0.00,0.00,0.00,0.00,0.00,0.00,0.00,0.00,0.00,0.00,0.00,0.00,0.00,0.00,0.00,0.00,0.00,0.00,1.00,1.00,0.00,0.00,0.00,0.00,0.00,0.00,0.00,0.00,0.00,0.00,0.00,0.00,0.00,0.00,0.00,0.00,0.00,0.00,0.00,0.00,0.00,0.00,0.00,0.00,0.00,0.00,0.00,0.00,0.00,0.00,0.00,0.00,0.00,0.00,0.00,0.00,0.00,0.00,0.00,0.00,0.00,0.00,0.00,0.00,0.00,0.00,0.00,0.00,0.00,0.00,0.00,0.00,0.00,0.00,0.00,0.00,0.00,0.00,0.00,0.00,0.00,0.00,0.00,0.00,0.00,0.00,0.00,0.00,0.00,0.00,0.00,0.00,0.00,0.00,0.00,0.00,0.00,0.00,0.00,0.00,0.00,0.00,0.00,0.00,0.00,0.00,0.00,0.00,0.00,0.00,0.00,0.00,0.00,0.00,0.00,0.00,0.00,0.00,0.00,0.00,0.00,0.00,0.00,0.00,0.00,0.00,0.00,0.00,0.00,0.00,0.00,0.00,0.00,0.00,0.00,0.00,0.00,0.00,0.00,0.00,0.00,0.00,0.00,0.00,0.00,0.00,0.00,0.00,0.00,0.00,0.00,0.00,0.00,0.00,0.00,0.00,0.00,0.00,0.00,0.00,0.00,0.00,0.00,0.00,0.00,0.00,0.00,0.00,0.00,0.00,0.00,0.00,0.00,0.00,0.00,0.00,0.00,0.00,0.00,0.00,0.00,0.00,0.00,0.00,0.00,0.00,0.00,0.00,0.00,0.00,0.00,0.00,0.00,0.00,0.00,0.00,0.00,0.00,0.00,0.00,0.00,0.00,0.00,0.00,0.00,0.00,0.00,0.00,0.00,0.00,0.00,0.00,0.00,0.00,0.00,0.00,0.00,0.00,0.00,0.00,0.00,0.00,0.00,0.00,0.00,0.00,0.00,0.00,0.00,0.00,0.00,0.00,0.00,0.00,0.00,0.00,0.00,0.00,0.00,0.00,0.00,0.00,0.00,0.00,0.00,0.00,0.00,0.00,0.00,0.00,0.00,0.00,0.00,0.00,0.00,0.00,0.00,0.00,0.00,0.00,0.00,0.00,0.00,0.00,0.00,0.00,0.00,0.00,0.00,0.00,0.00,0.00,0.00,0.00,0.00,0.00,0.00,0.00,0.00,0.00,0.00,0.00,0.00,0.00,0.00,0.00,0.00,0.00,0.00,0.00,0.00,0.00,0.00,0.00,0.00,0.00,0.00,0.00,0.00,0.00,0.00,0.00,0.00,0.00,0.00,0.00,0.00,0.00,0.00,0.00,0.00,0.00,0.00,0.00,0.00,0.00,0.00,0.00,0.00,0.00,0.00,0.00,0.00,0.00,0.00,0.00,0.00,0.00,0.00,0.00,0.00,0.00,0.00,0.00,0.00,0.00,0.00,0.00,0.00,0.00,0.00,0.00,0.00,0.00,0.00,0.00,0.00,0.00,0.00,0.00,0.00,0.00,0.00,0.00,0.00,0.00,0.00,0.00,0.00,0.00,0.00,0.00,0.00,0.00,0.00,0.00,0.00,0.00,0.00,0.00,0.00,0.00,0.00,0.00,0.00,0.00,0.00,0.00,0.00,0.00,0.00,0.00,0.00,0.00,0.00,0.00,0.00,0.00,0.00,0.00,0.00,0.00,0.00,0.00,0.00,0.00,0.00,0.00,0.00,0.00,0.00,0.00,0.00,0.00,0.00,0.00,0.00,0.00,0.00,0.00,0.00,0.00,0.00,0.00,0.00,0.00,0.00,0.00,0.00,0.00,0.00,0.00,0.00,0.00,0.00,0.00,0.00,0.00,0.00,0.00,0.00,0.00,0.00,0.00,0.00,0.00,0.00,0.00,0.00,0.00,0.00,0.00,0.00,0.00,0.00,0.00,0.00,0.00,0.00,0.00,0.00,0.00,0.00,0.00,0.00,0.00,0.00,0.00,0.00,0.00,0.00,0.00,0.00,0.00,0.00,0.00,0.00,0.00,0.00,0.00,0.00,0.00,0.00,0.00,0.00,0.00,0.00,0.00,0.00,0.00,0.00,0.00,0.00,0.00,0.00,0.00,0.00,0.00,0.00,0.00,0.00,0.00,0.00,0.00,0.00,0.00,0.00,0.00,0.00,0.00,0.00,0.00,0.00,0.00,0.00,0.00,0.00,0.00,0.00,0.00,0.00,0.00,0.00,0.00,0.00,0.00,0.00,0.00,0.00,0.00,0.00,0.00,0.00,0.00,0.00,0.00,0.00,0.00,0.00,0.00,0.00,0.00],[0.00,0.00,0.00,0.00,0.00,0.00,0.00,0.00,0.00,0.00,0.00,0.00,0.00,0.00,0.00,0.00,0.00,0.00,0.00,0.00,0.00,0.00,0.00,0.00,0.00,0.00,0.00,0.00,0.00,0.00,0.00,0.00,0.00,0.00,0.00,0.00,0.00,0.00,0.00,0.00,0.00,0.00,0.00,0.00,0.00,0.00,0.00,0.00,0.00,0.00,0.00,0.00,0.00,0.00,0.00,0.00,0.00,0.00,0.00,0.00,0.00,0.00,0.00,0.00,0.00,0.00,0.00,0.00,0.00,0.00,0.00,0.00,0.00,0.00,0.00,0.00,0.00,0.00,0.00,0.00,0.00,0.00,0.00,0.00,0.00,0.00,0.00,0.00,0.00,0.00,0.00,0.00,0.00,0.00,0.00,0.00,0.00,0.00,0.00,0.00,0.00,0.00,0.00,0.00,0.00,0.00,0.00,0.00,0.00,0.00,0.00,0.00,0.00,0.00,0.00,0.00,0.00,0.00,0.00,0.00,0.00,0.00,0.00,0.00,0.00,0.00,0.00,0.00,0.00,0.00,0.00,0.00,0.00,0.00,0.00,0.00,0.00,0.00,0.00,0.00,0.00,0.00,0.00,0.00,0.00,0.00,0.00,0.00,0.00,0.00,0.00,0.00,0.00,0.00,0.00,0.00,0.00,0.00,0.00,0.00,0.00,0.00,0.00,0.00,0.00,0.00,0.00,0.00,0.00,0.00,0.00,0.00,0.00,0.00,0.00,0.00,0.00,0.00,0.00,0.00,0.00,0.00,0.00,0.00,0.00,0.00,0.00,0.00,0.00,0.00,0.00,0.00,0.00,0.00,0.00,0.00,0.00,0.00,0.00,0.00,0.00,0.00,0.00,0.00,0.00,0.00,0.00,0.00,0.00,0.00,0.00,0.00,0.00,0.00,0.00,0.00,0.00,0.00,0.00,0.00,0.00,0.00,0.00,0.00,0.00,0.00,0.00,0.00,0.00,0.00,0.00,0.00,0.00,0.00,0.00,0.00,0.00,0.00,0.00,0.00,0.00,0.00,0.00,0.00,0.00,0.00,0.00,0.00,0.00,0.00,0.00,0.00,0.00,0.00,0.00,0.00,0.00,0.00,0.00,0.00,0.00,0.00,0.00,0.00,0.00,0.00,0.00,0.00,0.00,0.00,0.00,0.00,0.00,0.00,0.00,0.00,0.00,0.00,0.00,0.00,0.00,0.00,0.00,0.00,0.00,0.00,0.00,0.00,0.00,0.00,0.00,0.00,0.00,0.00,0.00,0.00,0.00,0.00,0.00,0.00,0.00,0.00,0.00,0.00,0.00,0.00,0.00,0.00,0.00,0.00,0.00,0.00,0.00,0.00,0.00,0.00,0.00,0.00,0.00,0.00,0.00,1.00,1.00,1.00,0.29,0.00,0.00,0.00,0.00,0.00,0.00,0.00,0.00,0.00,0.00,0.00,0.00,0.00,0.00,0.00,0.00,0.00,0.00,0.00,0.00,0.00,0.00,0.00,0.00,1.00,0.00,0.21,0.00,0.00,0.00,0.00,0.00,0.00,0.00,0.00,0.00,0.00,0.00,0.00,0.00,0.00,0.00,0.00,0.00,0.00,0.00,0.00,0.00,0.00,0.00,0.00,0.00,0.00,0.00,0.00,0.00,0.00,0.00,0.00,0.00,0.00,0.00,0.00,0.00,0.00,0.00,0.00,0.00,0.00,0.00,0.00,0.00,0.00,0.00,0.00,0.00,0.00,0.00,0.00,0.00,0.00,0.00,0.00,0.00,0.00,0.00,0.00,0.00,0.00,0.00,0.00,0.00,0.00,0.00,0.00,0.00,0.00,0.00,0.00,0.00,0.00,0.00,0.00,0.00,0.00,0.00,0.00,0.00,0.00,0.00,0.00,0.00,0.00,0.00,0.00,0.00,0.00,0.00,0.00,0.00,0.00,0.00,0.00,0.00,0.00,0.00,0.00,0.00,0.00,0.00,0.00,0.00,0.00,0.00,0.00,0.00,0.00,0.00,0.00,0.00,0.00,0.00,0.00,0.00,0.00,0.00,0.00,0.00,0.00,0.00,0.00,0.00,0.00,0.00,0.00,0.00,0.00,0.00,0.00,0.00,0.00,0.00,0.00,0.00,0.00,0.00,0.00,0.00,0.00,0.00,0.00,0.00,0.00,0.00,0.00,0.00,0.00,0.00,0.00,0.00,0.00,0.00,0.00,0.00,0.00,0.00,0.00,0.00,0.00,0.00,0.00,0.00,0.00,0.00,0.00,0.00,0.00,0.00,0.00,0.00,0.00,0.00,0.00,0.00,0.00,0.00,0.00,0.00,0.00,0.00,0.00,0.00,0.00,0.00,0.00,0.00,0.00,0.00,0.00,0.00,0.00,0.00,0.00,0.00,0.00,0.00,0.00,0.00,0.00,0.00,0.00,0.00,0.00,0.00,0.00,0.00,0.00,0.00,0.00,0.00,0.00,0.00,0.00,0.00,0.00,0.00,0.00,0.00,0.00,0.00,0.00,0.00,0.00,0.00,0.00,0.00,0.00,0.00,0.00,0.00,0.00,0.00,0.00,0.00,0.00,0.00,0.00,0.00,0.00,0.00,0.00,0.00,0.00,0.00,0.00,0.00,0.00,0.00,0.00,0.00,0.00,0.00,0.00,0.00,0.00,0.00,0.00,0.00,0.00,0.00,0.00,0.00,0.00,0.00,0.00,0.00,0.00,0.00,0.00,0.00,0.00,0.00,0.00,0.00,0.00,0.00,0.00,0.00,0.00,0.00,0.00,0.00,0.00,0.00,0.00,0.00,0.00,0.00,0.00,0.00,0.00,0.00,0.00,0.00,0.00,0.00,0.00,0.00,0.00,0.00,0.00,0.00,0.00,0.00,0.00,0.00,0.00,0.00,0.00,0.00,0.00,0.00,0.00,0.00,0.00,0.00,0.00,0.00,0.00,0.00,0.00,0.00,0.00,0.00,0.00,0.00,0.00,0.00,0.00,0.00,0.00,0.00,0.00,0.00,0.00,0.00,0.00,0.00,0.00,0.00,0.00,0.00,0.00,0.00,0.00,0.00,0.00,0.00,0.00,0.00,0.00,0.00,0.00,0.00,0.00,0.00,0.00,0.00,0.00,0.00,0.00,0.00,0.00,0.00,0.00,0.00,0.00,0.00,0.00,0.00,0.00,0.00,0.00,0.00,0.00,0.00,0.00,0.00,0.00,0.00,0.00,0.00,0.00,0.00,0.00,0.00,0.00,0.00,0.00,0.00,0.00,0.00,0.00,0.00,0.00,0.00,0.00,0.00,0.00,0.00,0.00,0.00,0.00,0.00,0.00,0.00,0.00,0.00,0.00,0.00,0.00,0.00,0.00,0.00,0.00,0.00,0.00,0.00,0.00,0.00,0.00,0.00,0.00,0.00,0.00,0.00,0.00,0.00,0.00,0.00,0.00,0.00,0.00,0.00,0.00,0.00,0.00,0.00,0.00,0.00,0.00,0.00,0.00,0.00,0.00,0.00,0.00,0.00,0.00,0.00,0.00,0.00,0.00,0.00,0.00,0.00,0.00,0.00,0.00,0.00,0.00,0.00,0.00,0.00,0.00,0.00,0.00,0.00,0.00,0.00,0.00,0.00,0.00,0.00,0.00,0.00,0.00,0.00,0.00,0.00,0.00,0.00,0.00,0.00,0.00,0.00,0.00,0.00,0.00,0.00,0.00,0.00,0.00,0.00,0.00,0.00,0.00,0.00,0.00,0.00,0.00,0.00,0.00,0.00,0.00,0.00,0.00],[0.00,0.00,0.00,0.00,0.00,0.00,0.00,0.00,0.00,0.00,0.00,0.00,0.00,0.00,0.00,0.00,0.00,0.00,0.00,0.00,0.00,0.00,0.00,0.00,0.00,0.00,0.00,0.00,0.00,0.00,0.00,0.00,0.00,0.00,0.00,0.00,0.00,0.00,0.00,0.00,0.00,0.00,0.00,0.00,0.00,0.00,0.00,0.00,0.00,0.00,0.00,0.00,0.00,0.00,0.00,0.00,0.00,0.00,0.00,0.00,0.00,0.00,0.00,0.00,0.00,0.00,0.00,0.00,0.00,0.00,0.00,0.00,0.00,0.00,0.00,0.00,0.00,0.00,0.00,0.00,0.00,0.00,0.00,0.00,0.00,0.00,0.00,0.00,0.00,0.00,0.00,0.00,0.00,0.00,0.00,0.00,0.00,0.00,0.00,0.00,0.00,0.00,0.00,0.00,0.00,0.00,0.00,0.00,0.00,0.00,0.00,0.00,0.00,0.00,0.00,0.00,0.00,0.00,0.00,0.00,0.00,0.00,0.00,0.00,0.00,0.00,0.00,0.00,0.00,0.00,0.00,0.00,0.00,0.00,0.00,0.00,0.00,0.00,0.00,0.00,0.00,0.00,0.00,0.00,0.00,0.00,0.00,0.00,0.00,0.00,0.00,0.00,0.00,0.00,0.00,0.00,0.00,0.00,0.00,0.00,0.00,0.00,0.00,0.00,0.00,0.00,0.00,0.00,0.00,0.00,0.00,0.00,0.00,0.00,0.00,0.00,0.00,0.00,0.00,0.00,0.00,0.00,0.00,0.00,0.00,0.00,0.00,0.00,0.00,0.00,0.00,0.00,0.00,0.00,0.00,0.00,0.00,0.00,0.00,0.00,0.00,0.00,0.00,0.00,0.00,0.00,0.00,0.00,0.00,0.00,0.00,0.00,0.00,0.00,0.00,0.00,0.00,0.00,0.00,0.00,0.00,0.00,0.00,0.00,0.00,0.00,0.00,0.00,0.00,0.00,0.00,0.00,0.00,0.00,0.00,0.00,0.00,0.00,0.00,0.00,0.00,0.00,0.00,0.00,0.00,0.00,0.00,0.00,0.00,0.00,0.00,0.00,0.00,0.00,0.00,0.00,0.00,0.00,0.00,0.00,0.00,0.00,0.00,0.00,0.00,0.00,0.00,0.00,0.00,0.00,0.00,0.00,0.00,0.00,0.00,0.00,0.00,0.00,0.00,0.00,0.00,0.00,0.00,0.00,0.00,0.00,0.00,0.00,0.00,0.00,0.00,0.00,0.00,0.00,0.00,0.00,0.00,0.00,0.00,0.00,0.00,0.00,0.00,0.00,0.00,0.00,0.00,0.00,0.00,0.00,0.00,0.00,0.00,0.00,0.00,0.00,0.00,0.00,0.00,0.00,0.00,1.00,1.00,1.00,1.00,0.00,0.00,0.00,0.00,0.00,0.00,0.00,0.00,0.00,0.00,0.00,0.00,0.00,0.00,0.00,0.00,0.00,0.00,0.00,0.00,0.00,0.00,0.00,0.00,0.00,0.00,0.00,0.00,0.00,0.00,0.00,0.00,0.00,0.00,0.00,0.00,0.00,0.00,0.00,0.00,0.00,0.00,0.00,0.00,0.00,0.00,0.00,0.00,0.00,0.00,0.00,0.00,0.00,0.00,0.00,0.00,0.00,0.00,0.00,0.00,0.00,0.00,0.00,0.00,0.00,0.00,0.00,0.00,0.00,0.00,0.00,0.00,0.00,0.00,0.00,0.00,0.00,0.00,0.00,0.00,0.00,0.00,0.00,0.00,0.00,0.00,0.00,0.00,0.00,0.00,0.00,0.00,0.00,0.00,0.00,0.00,0.00,0.00,0.00,0.00,0.00,0.00,0.00,0.00,0.00,0.00,0.00,0.00,0.00,0.00,0.00,0.00,0.00,0.00,0.00,0.00,0.00,0.00,0.00,0.00,0.00,0.00,0.00,0.00,0.00,0.00,0.00,0.00,0.00,0.00,0.00,0.00,0.00,0.00,0.00,0.00,0.00,0.00,0.00,0.00,0.00,0.00,0.00,0.00,0.00,0.00,0.00,0.00,0.00,0.00,0.00,0.00,0.00,0.00,0.00,0.00,0.00,0.00,0.00,0.00,0.00,0.00,0.00,0.00,0.00,0.00,0.00,0.00,0.00,0.00,0.00,0.00,0.00,0.00,0.00,0.00,0.00,0.00,0.00,0.00,0.00,0.00,0.00,0.00,0.00,0.00,0.00,0.00,0.00,0.00,0.00,0.00,0.00,0.00,0.00,0.00,0.00,0.00,0.00,0.00,0.00,0.00,0.00,0.00,0.00,0.00,0.00,0.00,0.00,0.00,0.00,0.00,0.00,0.00,0.00,0.00,0.00,0.00,0.00,0.00,0.00,0.00,0.00,0.00,0.00,0.00,0.00,0.00,0.00,0.00,0.00,0.00,0.00,0.00,0.00,0.00,0.00,0.00,0.00,0.00,0.00,0.00,0.00,0.00,0.00,0.00,0.00,0.00,0.00,0.00,0.00,0.00,0.00,0.00,0.00,0.00,0.00,0.00,0.00,0.00,0.00,0.00,0.00,0.00,0.00,0.00,0.00,0.00,0.00,0.00,0.00,0.00,0.00,0.00,0.00,0.00,0.00,0.00,0.00,0.00,0.00,0.00,0.00,0.00,0.00,0.00,0.00,0.00,0.00,0.00,0.00,0.00,0.00,0.00,0.00,0.00,0.00,0.00,0.00,0.00,0.00,0.00,0.00,0.00,0.00,0.00,0.00,0.00,0.00,0.00,0.00,0.00,0.00,0.00,0.00,0.00,0.00,0.00,0.00,0.00,0.00,0.00,0.00,0.00,0.00,0.00,0.00,0.00,0.00,0.00,0.00,0.00,0.00,0.00,0.00,0.00,0.00,0.00,0.00,0.00,0.00,0.00,0.00,0.00,0.00,0.00,0.00,0.00,0.00,0.00,0.00,0.00,0.00,0.00,0.00,0.00,0.00,0.00,0.00,0.00,0.00,0.00,0.00,0.00,0.00,0.00,0.00,0.00,0.00,0.00,0.00,0.00,0.00,0.00,0.00,0.00,0.00,0.00,0.00,0.00,0.00,0.00,0.00,0.00,0.00,0.00,0.00,0.00,0.00,0.00,0.00,0.00,0.00,0.00,0.00,0.00,0.00,0.00,0.00,0.00,0.00,0.00,0.00,0.00,0.00,0.00,0.00,0.00,0.00,0.00,0.00,0.00,0.00,0.00,0.00,0.00,0.00,0.00,0.00,0.00,0.00,0.00,0.00,0.00,0.00,0.00,0.00,0.00,0.00,0.00,0.00,0.00,0.00,0.00,0.00,0.00,0.00,0.00,0.00,0.00,0.00,0.00,0.00,0.00,0.00,0.00,0.00,0.00,0.00,0.00,0.00,0.00,0.00,0.00,0.00,0.00,0.00,0.00,0.00,0.00,0.00,0.00,0.00,0.00,0.00,0.00,0.00,0.00,0.00,0.00,0.00,0.00,0.00,0.00,0.00,0.00,0.00,0.00,0.00,0.00,0.00,0.00,0.00,0.00,0.00,0.00,0.00,0.00,0.00,0.00,0.00,0.00,0.00,0.00,0.00,0.00,0.00,0.00,0.00,0.00,0.00,0.00,0.00,0.00,0.00,0.00,0.00,0.00,0.00,0.00,0.00,0.00,0.00,0.00,0.00,0.00,0.00,0.00,0.00,0.00,0.00,0.00,0.00,0.00,0.00,0.00,0.00,0.00,0.00,0.00,0.00,0.00,0.00,0.00,0.00,0.00,0.00],[0.00,0.00,0.00,0.00,0.00,0.00,0.00,0.00,0.00,0.00,0.00,0.00,0.00,0.00,0.00,0.00,0.00,0.00,0.00,0.00,0.00,0.00,0.00,0.00,0.00,0.00,0.00,0.00,0.00,0.00,0.00,0.00,0.00,0.00,0.00,0.00,0.00,0.00,0.00,0.00,0.00,0.00,0.00,0.00,0.00,0.00,0.00,0.00,0.00,0.00,0.00,0.00,0.00,0.00,0.00,0.00,0.00,0.00,0.00,0.00,0.00,0.00,0.00,0.00,0.00,0.00,0.00,0.00,0.00,0.00,0.00,0.00,0.00,0.00,0.00,0.00,0.00,0.00,0.00,0.00,0.00,0.00,0.00,0.00,0.00,0.00,0.00,0.00,0.00,0.00,0.00,0.00,0.00,0.00,0.00,0.00,0.00,0.00,0.00,0.00,0.00,0.00,0.00,0.00,0.00,0.00,0.00,0.00,0.00,0.00,0.00,0.00,0.00,0.00,0.00,0.00,0.00,0.00,0.00,0.00,0.00,0.00,0.00,0.00,0.00,0.00,0.00,0.00,0.00,0.00,0.00,0.00,0.00,0.00,0.00,0.00,0.00,0.00,0.00,0.00,0.00,0.00,0.00,0.00,0.00,0.00,0.00,0.00,0.00,0.00,0.00,0.00,0.00,0.00,0.00,0.00,0.00,0.00,0.00,0.00,0.00,0.00,0.00,0.00,0.00,0.00,0.00,0.00,0.00,0.00,0.00,0.00,0.00,0.00,0.00,0.00,0.00,0.00,0.00,0.00,0.00,0.00,0.00,0.00,0.00,0.00,0.00,0.00,0.00,0.00,0.00,0.00,0.00,0.00,0.00,0.00,0.00,0.00,0.00,0.00,0.00,0.00,0.00,0.00,0.00,0.00,0.00,0.00,0.00,0.00,0.00,0.00,0.00,0.00,0.00,0.00,0.00,0.00,0.00,0.00,0.00,0.00,0.00,0.00,0.00,0.00,0.00,0.00,0.00,0.00,0.00,0.00,0.00,0.00,0.00,0.00,0.00,0.00,0.00,0.00,0.00,0.00,0.00,0.00,0.00,0.00,0.00,0.00,0.00,0.00,0.00,0.00,0.00,0.00,0.00,0.00,0.00,0.00,0.00,0.00,0.00,0.00,0.00,0.00,0.00,0.00,0.00,0.00,0.00,0.00,0.00,0.00,0.00,0.00,0.00,0.00,0.00,0.00,0.00,0.00,0.00,0.00,0.00,0.00,0.00,0.00,0.00,0.00,0.00,0.00,0.00,0.00,0.00,0.00,0.00,0.00,0.00,0.00,0.00,0.00,0.00,0.00,0.00,0.00,0.00,0.00,0.00,0.00,0.00,0.00,0.00,0.00,0.00,0.00,0.00,0.00,0.00,0.00,0.49,0.00,1.00,1.00,0.29,1.00,1.00,1.00,1.00,0.00,0.00,0.00,0.00,0.00,0.00,0.00,0.00,0.00,0.00,0.00,0.00,0.00,0.00,0.00,0.00,0.00,0.00,0.00,0.00,0.00,0.00,0.00,0.00,0.00,0.00,0.00,0.00,0.00,0.00,0.00,0.00,0.00,0.00,0.00,0.00,0.00,0.00,0.00,0.00,0.00,0.00,0.00,0.00,0.00,0.00,0.00,0.00,0.00,0.00,0.00,0.00,0.00,0.00,0.00,0.00,0.00,0.00,0.00,0.00,0.00,0.00,0.00,0.00,0.00,0.00,0.00,0.00,0.00,0.00,0.00,0.00,0.00,0.00,0.00,0.00,0.00,0.00,0.00,0.00,0.00,0.00,0.00,0.00,0.00,0.00,0.00,0.00,0.00,0.00,0.00,0.00,0.00,0.00,0.00,0.00,0.00,0.00,0.00,0.00,0.00,0.00,0.00,0.00,0.00,0.00,0.00,0.00,0.00,0.00,0.00,0.00,0.00,0.00,0.00,0.00,0.00,0.00,0.00,0.00,0.00,0.00,0.00,0.00,0.00,0.00,0.00,0.00,0.00,0.00,0.00,0.00,0.00,0.00,0.00,0.00,0.00,0.00,0.00,0.00,0.00,0.00,0.00,0.00,0.00,0.00,0.00,0.00,0.00,0.00,0.00,0.00,0.00,0.00,0.00,0.00,0.00,0.00,0.00,0.00,0.00,0.00,0.00,0.00,0.00,0.00,0.00,0.00,0.00,0.00,0.00,0.00,0.00,0.00,0.00,0.00,0.00,0.00,0.00,0.00,0.00,0.00,0.00,0.00,0.00,0.00,0.00,0.00,0.00,0.00,0.00,0.00,0.00,0.00,0.00,0.00,0.00,0.00,0.00,0.00,0.00,0.00,0.00,0.00,0.00,0.00,0.00,0.00,0.00,0.00,0.00,0.00,0.00,0.00,0.00,0.00,0.00,0.00,0.00,0.00,0.00,0.00,0.00,0.00,0.00,0.00,0.00,0.00,0.00,0.00,0.00,0.00,0.00,0.00,0.00,0.00,0.00,0.00,0.00,0.00,0.00,0.00,0.00,0.00,0.00,0.00,0.00,0.00,0.00,0.00,0.00,0.00,0.00,0.00,0.00,0.00,0.00,0.00,0.00,0.00,0.00,0.00,0.00,0.00,0.00,0.00,0.00,0.00,0.00,0.00,0.00,0.00,0.00,0.00,0.00,0.00,0.00,0.00,0.00,0.00,0.00,0.00,0.00,0.00,0.00,0.00,0.00,0.00,0.00,0.00,0.00,0.00,0.00,0.00,0.00,0.00,0.00,0.00,0.00,0.00,0.00,0.00,0.00,0.00,0.00,0.00,0.00,0.00,0.00,0.00,0.00,0.00,0.00,0.00,0.00,0.00,0.00,0.00,0.00,0.00,0.00,0.00,0.00,0.00,0.00,0.00,0.00,0.00,0.00,0.00,0.00,0.00,0.00,0.00,0.00,0.00,0.00,0.00,0.00,0.00,0.00,0.00,0.00,0.00,0.00,0.00,0.00,0.00,0.00,0.00,0.00,0.00,0.00,0.00,0.00,0.00,0.00,0.00,0.00,0.00,0.00,0.00,0.00,0.00,0.00,0.00,0.00,0.00,0.00,0.00,0.00,0.00,0.00,0.00,0.00,0.00,0.00,0.00,0.00,0.00,0.00,0.00,0.00,0.00,0.00,0.00,0.00,0.00,0.00,0.00,0.00,0.00,0.00,0.00,0.00,0.00,0.00,0.00,0.00,0.00,0.00,0.00,0.00,0.00,0.00,0.00,0.00,0.00,0.00,0.00,0.00,0.00,0.00,0.00,0.00,0.00,0.00,0.00,0.00,0.00,0.00,0.00,0.00,0.00,0.00,0.00,0.00,0.00,0.00,0.00,0.00,0.00,0.00,0.00,0.00,0.00,0.00,0.00,0.00,0.00,0.00,0.00,0.00,0.00,0.00,0.00,0.00,0.00,0.00,0.00,0.00,0.00,0.00,0.00,0.00,0.00,0.00,0.00,0.00,0.00,0.00,0.00,0.00,0.00,0.00,0.00,0.00,0.00,0.00,0.00,0.00,0.00,0.00,0.00,0.00,0.00,0.00,0.00,0.00,0.00,0.00,0.00,0.00,0.00,0.00,0.00,0.00,0.00,0.00,0.00,0.00,0.00,0.00,0.00,0.00,0.00,0.00,0.00,0.00,0.00,0.00,0.00,0.00,0.00,0.00,0.00,0.00,0.00,0.00,0.00,0.00,0.00,0.00,0.00,0.00,0.00,0.00,0.00,0.00,0.00,0.00,0.00,0.00,0.00,0.00,0.00,0.00,0.00,0.00,0.00,0.00,0.00,0.00,0.00,0.00],[0.00,0.00,0.00,0.00,0.00,0.00,0.00,0.00,0.00,0.00,0.00,0.00,0.00,0.00,0.00,0.00,0.00,0.00,0.00,0.00,0.00,0.00,0.00,0.00,0.00,0.00,0.00,0.00,0.00,0.00,0.00,0.00,0.00,0.00,0.00,0.00,0.00,0.00,0.00,0.00,0.00,0.00,0.00,0.00,0.00,0.00,0.00,0.00,0.00,0.00,0.00,0.00,0.00,0.00,0.00,0.00,0.00,0.00,0.00,0.00,0.00,0.00,0.00,0.00,0.00,0.00,0.00,0.00,0.00,0.00,0.00,0.00,0.00,0.00,0.00,0.00,0.00,0.00,0.00,0.00,0.00,0.00,0.00,0.00,0.00,0.00,0.00,0.00,0.00,0.00,0.00,0.00,0.00,0.00,0.00,0.00,0.00,0.00,0.00,0.00,0.00,0.00,0.00,0.00,0.00,0.00,0.00,0.00,0.00,0.00,0.00,0.00,0.00,0.00,0.00,0.00,0.00,0.00,0.00,0.00,0.00,0.00,0.00,0.00,0.00,0.00,0.00,0.00,0.00,0.00,0.00,0.00,0.00,0.00,0.00,0.00,0.00,0.00,0.00,0.00,0.00,0.00,0.00,0.00,0.00,0.00,0.00,0.00,0.00,0.00,0.00,0.00,0.00,0.00,0.00,0.00,0.00,0.00,0.00,0.00,0.00,0.00,0.00,0.00,0.00,0.00,0.00,0.00,0.00,0.00,0.00,0.00,0.00,0.00,0.00,0.00,0.00,0.00,0.00,0.00,0.00,0.00,0.00,0.00,0.00,0.00,0.00,0.00,0.00,0.00,0.00,0.00,0.00,0.00,0.00,0.00,0.00,0.00,0.00,0.00,0.00,0.00,0.00,0.00,0.00,0.00,0.00,0.00,0.00,0.00,0.00,0.00,0.00,0.00,0.00,0.00,0.00,0.00,0.00,0.00,0.00,0.00,0.00,0.00,0.00,0.00,0.00,0.00,0.00,0.00,0.00,0.00,0.00,0.00,0.00,0.00,0.00,0.00,0.00,0.00,0.00,0.00,0.00,0.00,0.00,0.00,0.00,0.00,0.00,0.00,0.00,0.00,0.00,0.00,0.00,0.00,0.00,0.00,0.00,0.00,0.00,0.00,0.00,0.00,0.00,0.00,0.00,0.00,0.00,0.00,0.00,0.00,0.00,0.00,0.00,0.00,0.00,0.00,0.00,0.00,0.00,0.00,0.00,0.00,0.00,0.00,0.00,0.00,0.00,0.00,0.00,0.00,0.00,0.00,0.00,0.00,0.00,0.00,0.00,0.00,0.00,0.00,0.00,0.00,0.00,0.00,0.00,0.00,0.00,0.00,0.00,0.00,0.00,0.00,0.00,0.00,0.00,0.00,0.00,0.00,0.99,0.03,0.00,0.00,1.00,1.00,1.00,0.01,0.76,0.00,0.00,0.00,0.00,0.00,0.00,0.00,0.00,0.00,0.00,0.00,0.00,0.00,0.00,0.00,0.00,0.00,0.00,0.00,0.00,0.00,0.97,0.98,0.00,0.00,0.00,0.00,0.00,0.00,0.00,0.00,0.00,0.00,0.00,0.00,0.00,0.00,0.00,0.00,0.00,0.00,0.00,0.00,0.00,0.00,0.00,0.00,0.00,0.00,0.00,0.00,0.00,0.00,0.00,0.00,0.00,0.00,0.00,0.00,0.00,0.00,0.00,0.00,0.00,0.00,0.00,0.00,0.00,0.00,0.00,0.00,0.00,0.00,0.00,0.00,0.00,0.00,0.00,0.00,0.00,0.00,0.00,0.00,0.00,0.00,0.00,0.00,0.00,0.00,0.00,0.00,0.00,0.00,0.00,0.00,0.00,0.00,0.00,0.00,0.00,0.00,0.00,0.00,0.00,0.00,0.00,0.00,0.00,0.00,0.00,0.00,0.00,0.00,0.00,0.00,0.00,0.00,0.00,0.00,0.00,0.00,0.00,0.00,0.00,0.00,0.00,0.00,0.00,0.00,0.00,0.00,0.00,0.00,0.00,0.00,0.00,0.00,0.00,0.00,0.00,0.00,0.00,0.00,0.00,0.00,0.00,0.00,0.00,0.00,0.00,0.00,0.00,0.00,0.00,0.00,0.00,0.00,0.00,0.00,0.00,0.00,0.00,0.00,0.00,0.00,0.00,0.00,0.00,0.00,0.00,0.00,0.00,0.00,0.00,0.00,0.00,0.00,0.00,0.00,0.00,0.00,0.00,0.00,0.00,0.00,0.00,0.00,0.00,0.00,0.00,0.00,0.00,0.00,0.00,0.00,0.00,0.00,0.00,0.00,0.00,0.00,0.00,0.00,0.00,0.00,0.00,0.00,0.00,0.00,0.00,0.00,0.00,0.00,0.00,0.00,0.00,0.00,0.00,0.00,0.00,0.00,0.00,0.00,0.00,0.00,0.00,0.00,0.00,0.00,0.00,0.00,0.00,0.00,0.00,0.00,0.00,0.00,0.00,0.00,0.00,0.00,0.00,0.00,0.00,0.00,0.00,0.00,0.00,0.00,0.00,0.00,0.00,0.00,0.00,0.00,0.00,0.00,0.00,0.00,0.00,0.00,0.00,0.00,0.00,0.00,0.00,0.00,0.00,0.00,0.00,0.00,0.00,0.00,0.00,0.00,0.00,0.00,0.00,0.00,0.00,0.00,0.00,0.00,0.00,0.00,0.00,0.00,0.00,0.00,0.00,0.00,0.00,0.00,0.00,0.00,0.00,0.00,0.00,0.00,0.00,0.00,0.00,0.00,0.00,0.00,0.00,0.00,0.00,0.00,0.00,0.00,0.00,0.00,0.00,0.00,0.00,0.00,0.00,0.00,0.00,0.00,0.00,0.00,0.00,0.00,0.00,0.00,0.00,0.00,0.00,0.00,0.00,0.00,0.00,0.00,0.00,0.00,0.00,0.00,0.00,0.00,0.00,0.00,0.00,0.00,0.00,0.00,0.00,0.00,0.00,0.00,0.00,0.00,0.00,0.00,0.00,0.00,0.00,0.00,0.00,0.00,0.00,0.00,0.00,0.00,0.00,0.00,0.00,0.00,0.00,0.00,0.00,0.00,0.00,0.00,0.00,0.00,0.00,0.00,0.00,0.00,0.00,0.00,0.00,0.00,0.00,0.00,0.00,0.00,0.00,0.00,0.00,0.00,0.00,0.00,0.00,0.00,0.00,0.00,0.00,0.00,0.00,0.00,0.00,0.00,0.00,0.00,0.00,0.00,0.00,0.00,0.00,0.00,0.00,0.00,0.00,0.00,0.00,0.00,0.00,0.00,0.00,0.00,0.00,0.00,0.00,0.00,0.00,0.00,0.00,0.00,0.00,0.00,0.00,0.00,0.00,0.00,0.00,0.00,0.00,0.00,0.00,0.00,0.00,0.00,0.00,0.00,0.00,0.00,0.00,0.00,0.00,0.00,0.00,0.00,0.00,0.00,0.00,0.00,0.00,0.00,0.00,0.00,0.00,0.00,0.00,0.00,0.00,0.00,0.00,0.00,0.00,0.00,0.00,0.00,0.00,0.00,0.00,0.00,0.00,0.00,0.00,0.00,0.00,0.00,0.00,0.00,0.00,0.00,0.00,0.00,0.00,0.00,0.00,0.00,0.00,0.00,0.00,0.00,0.00,0.00,0.00,0.00,0.00,0.00,0.00,0.00,0.00,0.00,0.00,0.00,0.00,0.00,0.00,0.00,0.00,0.00,0.00,0.00,0.00,0.00,0.00,0.00,0.00,0.00,0.00,0.00,0.00,0.00,0.00,0.00,0.00,0.00],[0.00,0.00,0.00,0.00,0.00,0.00,0.00,0.00,0.00,0.00,0.00,0.00,0.00,0.00,0.00,0.00,0.00,0.00,0.00,0.00,0.00,0.00,0.00,0.00,0.00,0.00,0.00,0.00,0.00,0.00,0.00,0.00,0.00,0.00,0.00,0.00,0.00,0.00,0.00,0.00,0.00,0.00,0.00,0.00,0.00,0.00,0.00,0.00,0.00,0.00,0.00,0.00,0.00,0.00,0.00,0.00,0.00,0.00,0.00,0.00,0.00,0.00,0.00,0.00,0.00,0.00,0.00,0.00,0.00,0.00,0.00,0.00,0.00,0.00,0.00,0.00,0.00,0.00,0.00,0.00,0.00,0.00,0.00,0.00,0.00,0.00,0.00,0.00,0.00,0.00,0.00,0.00,0.00,0.00,0.00,0.00,0.00,0.00,0.00,0.00,0.00,0.00,0.00,0.00,0.00,0.00,0.00,0.00,0.00,0.00,0.00,0.00,0.00,0.00,0.00,0.00,0.00,0.00,0.00,0.00,0.00,0.00,0.00,0.00,0.00,0.00,0.00,0.00,0.00,0.00,0.00,0.00,0.00,0.00,0.00,0.00,0.00,0.00,0.00,0.00,0.00,0.00,0.00,0.00,0.00,0.00,0.00,0.00,0.00,0.00,0.00,0.00,0.00,0.00,0.00,0.00,0.00,0.00,0.00,0.00,0.00,0.00,0.00,0.00,0.00,0.00,0.00,0.00,0.00,0.00,0.00,0.00,0.00,0.00,0.00,0.00,0.00,0.00,0.00,0.00,0.00,0.00,0.00,0.00,0.00,0.00,0.00,0.00,0.00,0.00,0.00,0.00,0.00,0.00,0.00,0.00,0.00,0.00,0.00,0.00,0.00,0.00,0.00,0.00,0.00,0.00,0.00,0.00,0.00,0.00,0.00,0.00,0.00,0.00,0.00,0.00,0.00,0.00,0.00,0.00,0.00,0.00,0.00,0.00,0.00,0.00,0.00,0.00,0.00,0.00,0.00,0.00,0.00,0.00,0.00,0.00,0.00,0.00,0.00,0.00,0.00,0.00,0.00,0.00,0.00,0.00,0.00,0.00,0.00,0.00,0.00,0.00,0.00,0.00,0.00,0.00,0.00,0.00,0.00,0.00,0.00,0.00,0.00,0.00,0.00,0.00,0.00,0.00,0.00,0.00,0.00,0.00,0.00,0.00,0.00,0.00,0.00,0.00,0.00,0.00,0.00,0.00,0.00,0.00,0.00,0.00,0.00,0.00,0.00,0.00,0.00,0.00,0.00,0.00,0.00,0.00,0.00,0.00,0.00,0.00,0.00,0.00,0.00,0.00,0.00,0.00,0.00,0.00,0.00,0.00,0.00,0.00,0.00,0.00,0.00,0.00,1.00,0.99,0.99,0.78,0.99,0.00,0.00,0.00,1.00,1.00,1.00,1.00,1.00,0.00,0.00,0.00,0.00,0.00,0.00,0.00,0.00,0.00,0.00,0.00,0.00,0.00,0.00,0.00,0.00,0.00,0.00,0.00,0.00,0.00,0.00,0.00,0.00,0.00,0.00,0.00,0.00,0.00,0.00,0.00,0.00,0.00,0.00,0.00,0.00,0.00,0.00,0.00,0.00,0.00,0.00,0.00,0.00,0.01,0.00,0.00,0.00,0.00,0.00,0.00,0.00,0.00,0.00,0.03,0.00,0.00,0.00,0.00,0.00,0.00,0.00,0.00,0.00,0.00,0.00,0.00,0.00,0.00,0.00,0.00,0.00,0.00,0.00,0.00,0.00,0.00,0.00,0.00,0.00,0.00,0.00,0.00,0.00,0.00,0.00,0.00,0.00,0.00,0.00,0.00,0.00,0.00,0.00,0.00,0.00,0.00,0.00,0.00,0.00,0.00,0.00,0.00,0.00,0.00,0.00,0.00,0.00,0.00,0.00,0.00,0.00,0.00,0.00,0.00,0.00,0.00,0.00,0.00,0.00,0.00,0.00,0.00,0.00,0.00,0.00,0.00,0.00,0.00,0.00,0.00,0.00,0.00,0.00,0.00,0.00,0.00,0.00,0.00,0.00,0.00,0.00,0.00,0.00,0.00,0.00,0.00,0.00,0.00,0.00,0.00,0.00,0.00,0.00,0.00,0.00,0.00,0.00,0.00,0.00,0.00,0.00,0.00,0.00,0.00,0.00,0.00,0.00,0.00,0.00,0.00,0.00,0.00,0.00,0.00,0.00,0.00,0.00,0.00,0.00,0.00,0.00,0.00,0.00,0.00,0.00,0.00,0.00,0.00,0.00,0.00,0.00,0.00,0.00,0.00,0.00,0.00,0.00,0.00,0.00,0.00,0.00,0.00,0.00,0.00,0.00,0.00,0.00,0.00,0.00,0.00,0.00,0.00,0.00,0.00,0.00,0.00,0.00,0.00,0.00,0.00,0.00,0.00,0.00,0.00,0.00,0.00,0.00,0.00,0.00,0.00,0.00,0.00,0.00,0.00,0.00,0.00,0.00,0.00,0.00,0.00,0.00,0.00,0.00,0.00,0.00,0.00,0.00,0.00,0.00,0.00,0.00,0.00,0.00,0.00,0.00,0.00,0.00,0.00,0.00,0.00,0.00,0.00,0.00,0.00,0.00,0.00,0.00,0.00,0.00,0.00,0.00,0.00,0.00,0.00,0.00,0.00,0.00,0.00,0.00,0.00,0.00,0.00,0.00,0.00,0.00,0.00,0.00,0.00,0.00,0.00,0.00,0.00,0.00,0.00,0.00,0.00,0.00,0.00,0.00,0.00,0.00,0.00,0.00,0.00,0.00,0.00,0.00,0.00,0.00,0.00,0.00,0.00,0.00,0.00,0.00,0.00,0.00,0.00,0.00,0.00,0.00,0.00,0.00,0.00,0.00,0.00,0.00,0.00,0.00,0.00,0.00,0.00,0.00,0.00,0.00,0.00,0.00,0.00,0.00,0.00,0.00,0.00,0.00,0.00,0.00,0.00,0.00,0.00,0.00,0.00,0.00,0.00,0.00,0.00,0.00,0.00,0.00,0.00,0.00,0.00,0.00,0.00,0.00,0.00,0.00,0.00,0.00,0.00,0.00,0.00,0.00,0.00,0.00,0.00,0.00,0.00,0.00,0.00,0.00,0.00,0.00,0.00,0.00,0.00,0.00,0.00,0.00,0.00,0.00,0.00,0.00,0.00,0.00,0.00,0.00,0.00,0.00,0.00,0.00,0.00,0.00,0.00,0.00,0.00,0.00,0.00,0.00,0.00,0.00,0.00,0.00,0.00,0.00,0.00,0.00,0.00,0.00,0.00,0.00,0.00,0.00,0.00,0.00,0.00,0.00,0.00,0.00,0.00,0.00,0.00,0.00,0.00,0.00,0.00,0.00,0.00,0.00,0.00,0.00,0.00,0.00,0.00,0.00,0.00,0.00,0.00,0.00,0.00,0.00,0.00,0.00,0.00,0.00,0.00,0.00,0.00,0.00,0.00,0.00,0.00,0.00,0.00,0.00,0.00,0.00,0.00,0.00,0.00,0.00,0.00,0.00,0.00,0.00,0.00,0.00,0.00,0.00,0.00,0.00,0.00,0.00,0.00,0.00,0.00,0.00,0.00,0.00,0.00,0.00,0.00,0.00,0.00,0.00,0.00,0.00,0.00,0.00,0.00,0.00,0.00,0.00,0.00,0.00,0.00,0.00,0.00,0.00,0.00,0.00,0.00,0.00,0.00,0.00,0.00,0.00,0.00,0.00,0.00,0.00,0.00,0.00,0.00,0.00,0.00,0.00,0.00,0.00,0.00,0.00,0.00,0.00,0.00],[0.00,0.00,0.00,0.00,0.00,0.00,0.00,0.00,0.00,0.00,0.00,0.00,0.00,0.00,0.00,0.00,0.00,0.00,0.00,0.00,0.00,0.00,0.00,0.00,0.00,0.00,0.00,0.00,0.00,0.00,0.00,0.00,0.00,0.00,0.00,0.00,0.00,0.00,0.00,0.00,0.00,0.00,0.00,0.00,0.00,0.00,0.00,0.00,0.00,0.00,0.00,0.00,0.00,0.00,0.00,0.00,0.00,0.00,0.00,0.00,0.00,0.00,0.00,0.00,0.00,0.00,0.00,0.00,0.00,0.00,0.00,0.00,0.00,0.00,0.00,0.00,0.00,0.00,0.00,0.00,0.00,0.00,0.00,0.00,0.00,0.00,0.00,0.00,0.00,0.00,0.00,0.00,0.00,0.00,0.00,0.00,0.00,0.00,0.00,0.00,0.00,0.00,0.00,0.00,0.00,0.00,0.00,0.00,0.00,0.00,0.00,0.00,0.00,0.00,0.00,0.00,0.00,0.00,0.00,0.00,0.00,0.00,0.00,0.00,0.00,0.00,0.00,0.00,0.00,0.00,0.00,0.00,0.00,0.00,0.00,0.00,0.00,0.00,0.00,0.00,0.00,0.00,0.00,0.00,0.00,0.00,0.00,0.00,0.00,0.00,0.00,0.00,0.00,0.00,0.00,0.00,0.00,0.00,0.00,0.00,0.00,0.00,0.00,0.00,0.00,0.00,0.00,0.00,0.00,0.00,0.00,0.00,0.00,0.00,0.00,0.00,0.00,0.00,0.00,0.00,0.00,0.00,0.00,0.00,0.00,0.00,0.00,0.00,0.00,0.00,0.00,0.00,0.00,0.00,0.00,0.00,0.00,0.00,0.00,0.00,0.00,0.00,0.00,0.00,0.00,0.00,0.00,0.00,0.00,0.00,0.00,0.00,0.00,0.00,0.00,0.00,0.00,0.00,0.00,0.00,0.00,0.00,0.00,0.00,0.00,0.00,0.00,0.00,0.00,0.00,0.00,0.00,0.00,0.00,0.00,0.00,0.00,0.00,0.00,0.00,0.00,0.00,0.00,0.00,0.00,0.00,0.00,0.00,0.00,0.00,0.00,0.00,0.00,0.00,0.00,0.00,0.00,0.00,0.00,0.00,0.00,0.00,0.00,0.00,0.00,0.00,0.00,0.00,0.00,0.00,0.00,0.00,0.00,0.00,0.00,0.00,0.00,0.00,0.00,0.00,0.00,0.00,0.00,0.00,0.00,0.00,0.00,0.00,0.00,0.00,0.00,0.00,0.00,0.00,0.00,0.00,0.00,0.00,0.00,0.00,0.00,0.00,0.00,0.00,0.00,0.00,0.00,0.00,0.00,0.00,0.00,0.00,0.00,0.00,0.00,0.00,0.99,0.99,0.01,0.00,0.00,0.00,0.00,0.00,0.00,0.01,1.00,1.00,1.00,1.00,0.00,0.00,0.00,0.00,0.00,0.00,0.00,0.00,0.00,0.00,0.00,0.00,0.00,0.00,0.00,0.00,0.00,0.00,0.00,0.00,0.00,0.00,0.00,0.00,0.00,0.00,0.00,0.00,0.00,0.00,0.00,0.00,0.00,0.00,0.00,0.00,0.00,0.00,0.00,0.00,0.87,0.01,0.98,0.93,0.01,0.00,0.00,0.00,0.00,0.00,0.00,0.00,0.00,0.00,0.00,0.00,0.00,0.00,0.00,0.00,0.00,0.00,0.00,0.00,0.00,0.00,0.00,0.00,0.00,0.00,0.00,0.00,0.00,0.00,0.00,0.00,0.00,0.00,0.00,0.00,0.00,0.00,0.00,0.00,0.00,0.00,0.00,0.00,0.00,0.00,0.00,0.00,0.00,0.00,0.00,0.00,0.00,0.00,0.00,0.00,0.00,0.00,0.00,0.00,0.00,0.00,0.00,0.00,0.00,0.00,0.00,0.00,0.00,0.00,0.00,0.00,0.00,0.00,0.00,0.00,0.00,0.00,0.00,0.00,0.00,0.00,0.00,0.00,0.00,0.00,0.00,0.00,0.00,0.00,0.00,0.00,0.00,0.00,0.00,0.00,0.00,0.00,0.00,0.00,0.00,0.00,0.00,0.00,0.00,0.00,0.00,0.00,0.00,0.00,0.00,0.00,0.00,0.00,0.00,0.00,0.00,0.00,0.00,0.00,0.00,0.00,0.00,0.00,0.00,0.00,0.00,0.00,0.00,0.00,0.00,0.00,0.00,0.00,0.00,0.00,0.00,0.00,0.00,0.00,0.00,0.00,0.00,0.00,0.00,0.00,0.00,0.00,0.00,0.00,0.00,0.00,0.00,0.00,0.00,0.00,0.00,0.00,0.00,0.00,0.00,0.00,0.00,0.00,0.00,0.00,0.00,0.00,0.00,0.00,0.00,0.00,0.00,0.00,0.00,0.00,0.00,0.00,0.00,0.00,0.00,0.00,0.00,0.00,0.00,0.00,0.00,0.00,0.00,0.00,0.00,0.00,0.00,0.00,0.00,0.00,0.00,0.00,0.00,0.00,0.00,0.00,0.00,0.00,0.00,0.00,0.00,0.00,0.00,0.00,0.00,0.00,0.00,0.00,0.00,0.00,0.00,0.00,0.00,0.00,0.00,0.00,0.00,0.00,0.00,0.00,0.00,0.00,0.00,0.00,0.00,0.00,0.00,0.00,0.00,0.00,0.00,0.00,0.00,0.00,0.00,0.00,0.00,0.00,0.00,0.00,0.00,0.00,0.00,0.00,0.00,0.00,0.00,0.00,0.00,0.00,0.00,0.00,0.00,0.00,0.00,0.00,0.00,0.00,0.00,0.00,0.00,0.00,0.00,0.00,0.00,0.00,0.00,0.00,0.00,0.00,0.00,0.00,0.00,0.00,0.00,0.00,0.00,0.00,0.00,0.00,0.00,0.00,0.00,0.00,0.00,0.00,0.00,0.00,0.00,0.00,0.00,0.00,0.00,0.00,0.00,0.00,0.00,0.00,0.00,0.00,0.00,0.00,0.00,0.00,0.00,0.00,0.00,0.00,0.00,0.00,0.00,0.00,0.00,0.00,0.00,0.00,0.00,0.00,0.00,0.00,0.00,0.00,0.00,0.00,0.00,0.00,0.00,0.00,0.00,0.00,0.00,0.00,0.00,0.00,0.00,0.00,0.00,0.00,0.00,0.00,0.00,0.00,0.00,0.00,0.00,0.00,0.00,0.00,0.00,0.00,0.00,0.00,0.00,0.00,0.00,0.00,0.00,0.00,0.00,0.00,0.00,0.00,0.00,0.00,0.00,0.00,0.00,0.00,0.00,0.00,0.00,0.00,0.00,0.00,0.00,0.00,0.00,0.00,0.00,0.00,0.00,0.00,0.00,0.00,0.00,0.00,0.00,0.00,0.00,0.00,0.00,0.00,0.00,0.00,0.00,0.00,0.00,0.00,0.00,0.00,0.00,0.00,0.00,0.00,0.00,0.00,0.00,0.00,0.00,0.00,0.00,0.00,0.00,0.00,0.00,0.00,0.00,0.00,0.00,0.00,0.00,0.00,0.00,0.00,0.00,0.00,0.00,0.00,0.00,0.00,0.00,0.00,0.00,0.00,0.00,0.00,0.00,0.00,0.00,0.00,0.00,0.00,0.00,0.00,0.00,0.00,0.00,0.00,0.00,0.00,0.00,0.00,0.00,0.00,0.00,0.00,0.00,0.00,0.00,0.00,0.00,0.00,0.00,0.00,0.00,0.00,0.00,0.00,0.00,0.00,0.00,0.00,0.00,0.00,0.00,0.00,0.00,0.00,0.00,0.00,0.00,0.00],[0.00,0.00,0.00,0.00,0.00,0.00,0.00,0.00,0.00,0.00,0.00,0.00,0.00,0.00,0.00,0.00,0.00,0.00,0.00,0.00,0.00,0.00,0.00,0.00,0.00,0.00,0.00,0.00,0.00,0.00,0.00,0.00,0.00,0.00,0.00,0.00,0.00,0.00,0.00,0.00,0.00,0.00,0.00,0.00,0.00,0.00,0.00,0.00,0.00,0.00,0.00,0.00,0.00,0.00,0.00,0.00,0.00,0.00,0.00,0.00,0.00,0.00,0.00,0.00,0.00,0.00,0.00,0.00,0.00,0.00,0.00,0.00,0.00,0.00,0.00,0.00,0.00,0.00,0.00,0.00,0.00,0.00,0.00,0.00,0.00,0.00,0.00,0.00,0.00,0.00,0.00,0.00,0.00,0.00,0.00,0.00,0.00,0.00,0.00,0.00,0.00,0.00,0.00,0.00,0.00,0.00,0.00,0.00,0.00,0.00,0.00,0.00,0.00,0.00,0.00,0.00,0.00,0.00,0.00,0.00,0.00,0.00,0.00,0.00,0.00,0.00,0.00,0.00,0.00,0.00,0.00,0.00,0.00,0.00,0.00,0.00,0.00,0.00,0.00,0.00,0.00,0.00,0.00,0.00,0.00,0.00,0.00,0.00,0.00,0.00,0.00,0.00,0.00,0.00,0.00,0.00,0.00,0.00,0.00,0.00,0.00,0.00,0.00,0.00,0.00,0.00,0.00,0.00,0.00,0.00,0.00,0.00,0.00,0.00,0.00,0.00,0.00,0.00,0.00,0.00,0.00,0.00,0.00,0.00,0.00,0.00,0.00,0.00,0.00,0.00,0.00,0.00,0.00,0.00,0.00,0.00,0.00,0.00,0.00,0.00,0.00,0.00,0.00,0.00,0.00,0.00,0.00,0.00,0.00,0.00,0.00,0.00,0.00,0.00,0.00,0.00,0.00,0.00,0.00,0.00,0.00,0.00,0.00,0.00,0.00,0.00,0.00,0.00,0.00,0.00,0.00,0.00,0.00,0.00,0.00,0.00,0.00,0.00,0.00,0.00,0.00,0.00,0.00,0.00,0.00,0.00,0.00,0.00,0.00,0.00,0.00,0.00,0.00,0.00,0.00,0.00,0.00,0.00,0.00,0.00,0.00,0.00,0.00,0.00,0.00,0.00,0.00,0.00,0.00,0.00,0.00,0.00,0.00,0.00,0.00,0.00,0.00,0.00,0.00,0.00,0.00,0.00,0.00,0.00,0.00,0.00,0.00,0.00,0.00,0.00,0.00,0.00,0.00,0.00,0.00,0.00,0.00,0.00,0.00,0.00,0.00,0.00,0.00,0.00,0.00,0.00,0.00,0.00,0.00,0.00,0.00,0.00,0.00,0.00,1.00,1.00,1.00,0.02,0.00,0.00,0.40,0.00,0.00,0.00,0.00,0.76,1.00,1.00,1.00,1.00,1.00,0.00,0.00,0.00,0.00,0.00,0.00,0.00,0.00,0.00,0.00,0.00,0.00,0.00,0.00,0.00,0.00,0.00,0.00,0.00,0.00,0.00,0.00,0.00,0.00,0.00,0.00,0.00,0.00,0.00,0.00,0.00,0.00,0.00,0.00,0.00,0.00,0.00,0.00,0.00,0.00,0.00,0.01,0.97,0.00,0.00,0.00,0.00,0.00,0.00,0.00,0.00,0.00,0.00,0.00,0.00,0.00,0.00,0.00,0.00,0.00,0.00,0.00,0.00,0.00,0.00,0.00,0.00,0.00,0.00,0.00,0.00,0.00,0.00,0.00,0.00,0.00,0.00,0.00,0.00,0.00,0.00,0.00,0.00,0.00,0.00,0.00,0.00,0.00,0.00,0.00,0.00,0.00,0.00,0.00,0.00,0.00,0.00,0.00,0.00,0.00,0.00,0.00,0.00,0.00,0.00,0.00,0.00,0.00,0.00,0.00,0.00,0.00,0.00,0.00,0.00,0.00,0.00,0.00,0.00,0.00,0.00,0.00,0.00,0.00,0.00,0.00,0.00,0.00,0.00,0.00,0.00,0.00,0.00,0.00,0.00,0.00,0.00,0.00,0.00,0.00,0.00,0.00,0.00,0.00,0.00,0.00,0.00,0.00,0.00,0.00,0.00,0.00,0.00,0.00,0.00,0.00,0.00,0.00,0.00,0.00,0.00,0.00,0.00,0.00,0.00,0.00,0.00,0.00,0.00,0.00,0.00,0.00,0.00,0.00,0.00,0.00,0.00,0.00,0.00,0.00,0.00,0.00,0.00,0.00,0.00,0.00,0.00,0.00,0.00,0.00,0.00,0.00,0.00,0.00,0.00,0.00,0.00,0.00,0.00,0.00,0.00,0.00,0.00,0.00,0.00,0.00,0.00,0.00,0.00,0.00,0.00,0.00,0.00,0.00,0.00,0.00,0.00,0.00,0.00,0.00,0.00,0.00,0.00,0.00,0.00,0.00,0.00,0.00,0.00,0.00,0.00,0.00,0.00,0.00,0.00,0.00,0.00,0.00,0.00,0.00,0.00,0.00,0.00,0.00,0.00,0.00,0.00,0.00,0.00,0.00,0.00,0.00,0.00,0.00,0.00,0.00,0.00,0.00,0.00,0.00,0.00,0.00,0.00,0.00,0.00,0.00,0.00,0.00,0.00,0.00,0.00,0.00,0.00,0.00,0.00,0.00,0.00,0.00,0.00,0.00,0.00,0.00,0.00,0.00,0.00,0.00,0.00,0.00,0.00,0.00,0.00,0.00,0.00,0.00,0.00,0.00,0.00,0.00,0.00,0.00,0.00,0.00,0.00,0.00,0.00,0.00,0.00,0.00,0.00,0.00,0.00,0.00,0.00,0.00,0.00,0.00,0.00,0.00,0.00,0.00,0.00,0.00,0.00,0.00,0.00,0.00,0.00,0.00,0.00,0.00,0.00,0.00,0.00,0.00,0.00,0.00,0.00,0.00,0.00,0.00,0.00,0.00,0.00,0.00,0.00,0.00,0.00,0.00,0.00,0.00,0.00,0.00,0.00,0.00,0.00,0.00,0.00,0.00,0.00,0.00,0.00,0.00,0.00,0.00,0.00,0.00,0.00,0.00,0.00,0.00,0.00,0.00,0.00,0.00,0.00,0.00,0.00,0.00,0.00,0.00,0.00,0.00,0.00,0.00,0.00,0.00,0.00,0.00,0.00,0.00,0.00,0.00,0.00,0.00,0.00,0.00,0.00,0.00,0.00,0.00,0.00,0.00,0.00,0.00,0.00,0.00,0.00,0.00,0.00,0.00,0.00,0.00,0.00,0.00,0.00,0.00,0.00,0.00,0.00,0.00,0.00,0.00,0.00,0.00,0.00,0.00,0.00,0.00,0.00,0.00,0.00,0.00,0.00,0.00,0.00,0.00,0.00,0.00,0.00,0.00,0.00,0.00,0.00,0.00,0.00,0.00,0.00,0.00,0.00,0.00,0.00,0.00,0.00,0.00,0.00,0.00,0.00,0.00,0.00,0.00,0.00,0.00,0.00,0.00,0.00,0.00,0.00,0.00,0.00,0.00,0.00,0.00,0.00,0.00,0.00,0.00,0.00,0.00,0.00,0.00,0.00,0.00,0.00,0.00,0.00,0.00,0.00,0.00,0.00,0.00,0.00,0.00,0.00,0.00,0.00,0.00,0.00,0.00,0.00,0.00,0.00,0.00,0.00,0.00,0.00,0.00,0.00,0.00,0.00,0.00,0.00,0.00,0.00,0.00,0.00,0.00,0.00,0.00,0.00,0.00,0.00,0.00,0.00,0.00,0.00,0.00,0.00,0.00,0.00,0.00,0.00],[0.00,0.00,0.00,0.00,0.00,0.00,0.00,0.00,0.00,0.00,0.00,0.00,0.00,0.00,0.00,0.00,0.00,0.00,0.00,0.00,0.00,0.00,0.00,0.00,0.00,0.00,0.00,0.00,0.00,0.00,0.00,0.00,0.00,0.00,0.00,0.00,0.00,0.00,0.00,0.00,0.00,0.00,0.00,0.00,0.00,0.00,0.00,0.00,0.00,0.00,0.00,0.00,0.00,0.00,0.00,0.00,0.00,0.00,0.00,0.00,0.00,0.00,0.00,0.00,0.00,0.00,0.00,0.00,0.00,0.00,0.00,0.00,0.00,0.00,0.00,0.00,0.00,0.00,0.00,0.00,0.00,0.00,0.00,0.00,0.00,0.00,0.00,0.00,0.00,0.00,0.00,0.00,0.00,0.00,0.00,0.00,0.00,0.00,0.00,0.00,0.00,0.00,0.00,0.00,0.00,0.00,0.00,0.00,0.00,0.00,0.00,0.00,0.00,0.00,0.00,0.00,0.00,0.00,0.00,0.00,0.00,0.00,0.00,0.00,0.00,0.00,0.00,0.00,0.00,0.00,0.00,0.00,0.00,0.00,0.00,0.00,0.00,0.00,0.00,0.00,0.00,0.00,0.00,0.00,0.00,0.00,0.00,0.00,0.00,0.00,0.00,0.00,0.00,0.00,0.00,0.00,0.00,0.00,0.00,0.00,0.00,0.00,0.00,0.00,0.00,0.00,0.00,0.00,0.00,0.00,0.00,0.00,0.00,0.00,0.00,0.00,0.00,0.00,0.00,0.00,0.00,0.00,0.00,0.00,0.00,0.00,0.00,0.00,0.00,0.00,0.00,0.00,0.00,0.00,0.00,0.00,0.00,0.00,0.00,0.00,0.00,0.00,0.00,0.00,0.00,0.00,0.00,0.00,0.00,0.00,0.00,0.00,0.00,0.00,0.00,0.00,0.00,0.00,0.00,0.00,0.00,0.00,0.00,0.00,0.00,0.00,0.00,0.00,0.00,0.00,0.00,0.00,0.00,0.00,0.00,0.00,0.00,0.00,0.00,0.00,0.00,0.00,0.00,0.00,0.00,0.00,0.00,0.00,0.00,0.00,0.00,0.00,0.00,0.00,0.00,0.00,0.00,0.00,0.00,0.00,0.00,0.00,0.00,0.00,0.00,0.00,0.00,0.00,0.00,0.00,0.00,0.00,0.00,0.00,0.00,0.00,0.00,0.00,0.00,0.00,0.00,0.00,0.00,0.00,0.00,0.00,0.00,0.00,0.00,0.00,0.00,0.00,0.00,0.00,0.00,0.00,0.00,0.00,0.00,0.00,0.00,0.00,0.00,0.00,0.00,0.00,0.00,0.00,0.00,0.00,0.00,0.00,0.00,0.00,1.00,1.00,0.98,0.01,0.00,0.00,0.00,0.00,0.00,0.00,0.00,0.00,0.00,1.00,1.00,1.00,1.00,1.00,0.00,0.00,0.00,0.00,0.00,0.00,0.00,0.00,0.00,0.00,0.00,0.00,0.00,0.00,0.00,0.00,0.00,0.00,0.00,0.00,0.00,0.00,0.00,0.00,0.00,0.00,0.00,0.00,0.00,0.00,0.00,0.00,0.00,0.00,0.00,0.00,0.93,0.94,0.94,0.00,0.89,0.99,0.19,0.98,0.00,0.00,0.00,0.00,0.00,0.00,0.02,0.00,0.00,0.00,0.00,0.00,0.00,0.00,0.00,0.00,0.00,0.00,0.00,0.00,0.00,0.00,0.00,0.00,0.00,0.00,0.00,0.00,0.00,0.00,0.00,0.00,0.00,0.00,0.00,0.00,0.00,0.00,0.00,0.00,0.00,0.00,0.00,0.00,0.00,0.00,0.00,0.00,0.00,0.00,0.00,0.00,0.00,0.00,0.00,0.00,0.00,0.00,0.00,0.00,0.00,0.00,0.00,0.00,0.00,0.00,0.00,0.00,0.00,0.00,0.00,0.00,0.00,0.00,0.00,0.00,0.00,0.00,0.00,0.00,0.00,0.00,0.00,0.00,0.00,0.00,0.00,0.00,0.00,0.00,0.00,0.00,0.00,0.00,0.00,0.00,0.00,0.00,0.00,0.00,0.00,0.00,0.00,0.00,0.00,0.00,0.00,0.00,0.00,0.00,0.00,0.00,0.00,0.00,0.00,0.00,0.00,0.00,0.00,0.00,0.00,0.00,0.00,0.00,0.00,0.00,0.00,0.00,0.00,0.00,0.00,0.00,0.00,0.00,0.00,0.00,0.00,0.00,0.00,0.00,0.00,0.00,0.00,0.00,0.00,0.00,0.00,0.00,0.00,0.00,0.00,0.00,0.00,0.00,0.00,0.00,0.00,0.00,0.00,0.00,0.00,0.00,0.00,0.00,0.00,0.00,0.00,0.00,0.00,0.00,0.00,0.00,0.00,0.00,0.00,0.00,0.00,0.00,0.00,0.00,0.00,0.00,0.00,0.00,0.00,0.00,0.00,0.00,0.00,0.00,0.00,0.00,0.00,0.00,0.00,0.00,0.00,0.00,0.00,0.00,0.00,0.00,0.00,0.00,0.00,0.00,0.00,0.00,0.00,0.00,0.00,0.00,0.00,0.00,0.00,0.00,0.00,0.00,0.00,0.00,0.00,0.00,0.00,0.00,0.00,0.00,0.00,0.00,0.00,0.00,0.00,0.00,0.00,0.00,0.00,0.00,0.00,0.00,0.00,0.00,0.00,0.00,0.00,0.00,0.00,0.00,0.00,0.00,0.00,0.00,0.00,0.00,0.00,0.00,0.00,0.00,0.00,0.00,0.00,0.00,0.00,0.00,0.00,0.00,0.00,0.00,0.00,0.00,0.00,0.00,0.00,0.00,0.00,0.00,0.00,0.00,0.00,0.00,0.00,0.00,0.00,0.00,0.00,0.00,0.00,0.00,0.00,0.00,0.00,0.00,0.00,0.00,0.00,0.00,0.00,0.00,0.00,0.00,0.00,0.00,0.00,0.00,0.00,0.00,0.00,0.00,0.00,0.00,0.00,0.00,0.00,0.00,0.00,0.00,0.00,0.00,0.00,0.00,0.00,0.00,0.00,0.00,0.00,0.00,0.00,0.00,0.00,0.00,0.00,0.00,0.00,0.00,0.00,0.00,0.00,0.00,0.00,0.00,0.00,0.00,0.00,0.00,0.00,0.00,0.00,0.00,0.00,0.00,0.00,0.00,0.00,0.00,0.00,0.00,0.00,0.00,0.00,0.00,0.00,0.00,0.00,0.00,0.00,0.00,0.00,0.00,0.00,0.00,0.00,0.00,0.00,0.00,0.00,0.00,0.00,0.00,0.00,0.00,0.00,0.00,0.00,0.00,0.00,0.00,0.00,0.00,0.00,0.00,0.00,0.00,0.00,0.00,0.00,0.00,0.00,0.00,0.00,0.00,0.00,0.00,0.00,0.00,0.00,0.00,0.00,0.00,0.00,0.00,0.00,0.00,0.00,0.00,0.00,0.00,0.00,0.00,0.00,0.00,0.00,0.00,0.00,0.00,0.00,0.00,0.00,0.00,0.00,0.00,0.00,0.00,0.00,0.00,0.00,0.00,0.00,0.00,0.00,0.00,0.00,0.00,0.00,0.00,0.00,0.00,0.00,0.00,0.00,0.00,0.00,0.00,0.00,0.00,0.00,0.00,0.00,0.00,0.00,0.00,0.00,0.00,0.00,0.00,0.00,0.00,0.00,0.00,0.00,0.00,0.00,0.00,0.00,0.00,0.00,0.00,0.00,0.00,0.00,0.00,0.00,0.00,0.00,0.00,0.00,0.00,0.00,0.00],[0.00,0.00,0.00,0.00,0.00,0.00,0.00,0.00,0.00,0.00,0.00,0.00,0.00,0.00,0.00,0.00,0.00,0.00,0.00,0.00,0.00,0.00,0.00,0.00,0.00,0.00,0.00,0.00,0.00,0.00,0.00,0.00,0.00,0.00,0.00,0.00,0.00,0.00,0.00,0.00,0.00,0.00,0.00,0.00,0.00,0.00,0.00,0.00,0.00,0.00,0.00,0.00,0.00,0.00,0.00,0.00,0.00,0.00,0.00,0.00,0.00,0.00,0.00,0.00,0.00,0.00,0.00,0.00,0.00,0.00,0.00,0.00,0.00,0.00,0.00,0.00,0.00,0.00,0.00,0.00,0.00,0.00,0.00,0.00,0.00,0.00,0.00,0.00,0.00,0.00,0.00,0.00,0.00,0.00,0.00,0.00,0.00,0.00,0.00,0.00,0.00,0.00,0.00,0.00,0.00,0.00,0.00,0.00,0.00,0.00,0.00,0.00,0.00,0.00,0.00,0.00,0.00,0.00,0.00,0.00,0.00,0.00,0.00,0.00,0.00,0.00,0.00,0.00,0.00,0.00,0.00,0.00,0.00,0.00,0.00,0.00,0.00,0.00,0.00,0.00,0.00,0.00,0.00,0.00,0.00,0.00,0.00,0.00,0.00,0.00,0.00,0.00,0.00,0.00,0.00,0.00,0.00,0.00,0.00,0.00,0.00,0.00,0.00,0.00,0.00,0.00,0.00,0.00,0.00,0.00,0.00,0.00,0.00,0.00,0.00,0.00,0.00,0.00,0.00,0.00,0.00,0.00,0.00,0.00,0.00,0.00,0.00,0.00,0.00,0.00,0.00,0.00,0.00,0.00,0.00,0.00,0.00,0.00,0.00,0.00,0.00,0.00,0.00,0.00,0.00,0.00,0.00,0.00,0.00,0.00,0.00,0.00,0.00,0.00,0.00,0.00,0.00,0.00,0.00,0.00,0.00,0.00,0.00,0.00,0.00,0.00,0.00,0.00,0.00,0.00,0.00,0.00,0.00,0.00,0.00,0.00,0.00,0.00,0.00,0.00,0.00,0.00,0.00,0.00,0.00,0.00,0.00,0.00,0.00,0.00,0.00,0.00,0.00,0.00,0.00,0.00,0.00,0.00,0.00,0.00,0.00,0.00,0.00,0.00,0.00,0.00,0.00,0.00,0.00,0.00,0.00,0.00,0.00,0.00,0.00,0.00,0.00,0.00,0.00,0.00,0.00,0.00,0.00,0.00,0.00,0.00,0.00,0.00,0.00,0.00,0.00,0.00,0.00,0.00,0.00,0.00,0.00,0.00,0.00,0.00,0.00,0.00,0.00,0.00,0.00,0.00,0.00,0.00,0.00,0.00,0.00,0.00,0.99,0.99,1.00,0.48,0.00,0.00,0.00,0.00,0.00,0.00,0.00,0.00,0.00,0.00,0.00,0.00,1.00,1.00,1.00,1.00,1.00,0.00,0.00,0.00,0.00,0.00,0.00,0.00,0.00,0.00,0.00,0.00,0.00,0.00,0.00,0.00,0.00,0.00,0.00,0.00,0.00,0.00,0.00,0.00,0.00,0.00,0.00,0.00,0.00,0.00,0.00,0.00,0.00,0.00,0.00,0.00,0.93,0.01,0.01,0.00,0.01,0.01,0.00,0.00,0.00,0.00,0.00,0.00,0.00,0.00,0.00,0.00,0.00,0.00,0.00,0.00,0.00,0.00,0.00,0.00,0.00,0.00,0.00,0.00,0.00,0.00,0.00,0.00,0.00,0.00,0.00,0.00,0.00,0.00,0.00,0.00,0.00,0.00,0.00,0.00,0.00,0.00,0.00,0.00,0.00,0.00,0.00,0.00,0.00,0.00,0.00,0.00,0.00,0.00,0.00,0.00,0.00,0.00,0.00,0.00,0.00,0.00,0.00,0.00,0.00,0.00,0.00,0.00,0.00,0.00,0.00,0.00,0.00,0.00,0.00,0.00,0.00,0.00,0.00,0.00,0.00,0.00,0.00,0.00,0.00,0.00,0.00,0.00,0.00,0.00,0.00,0.00,0.00,0.00,0.00,0.00,0.00,0.00,0.00,0.00,0.00,0.00,0.00,0.00,0.00,0.00,0.00,0.00,0.00,0.00,0.00,0.00,0.00,0.00,0.00,0.00,0.00,0.00,0.00,0.00,0.00,0.00,0.00,0.00,0.00,0.00,0.00,0.00,0.00,0.00,0.00,0.00,0.00,0.00,0.00,0.00,0.00,0.00,0.00,0.00,0.00,0.00,0.00,0.00,0.00,0.00,0.00,0.00,0.00,0.00,0.00,0.00,0.00,0.00,0.00,0.00,0.00,0.00,0.00,0.00,0.00,0.00,0.00,0.00,0.00,0.00,0.00,0.00,0.00,0.00,0.00,0.00,0.00,0.00,0.00,0.00,0.00,0.00,0.00,0.00,0.00,0.00,0.00,0.00,0.00,0.00,0.00,0.00,0.00,0.00,0.00,0.00,0.00,0.00,0.00,0.00,0.00,0.00,0.00,0.00,0.00,0.00,0.00,0.00,0.00,0.00,0.00,0.00,0.00,0.00,0.00,0.00,0.00,0.00,0.00,0.00,0.00,0.00,0.00,0.00,0.00,0.00,0.00,0.00,0.00,0.00,0.00,0.00,0.00,0.00,0.00,0.00,0.00,0.00,0.00,0.00,0.00,0.00,0.00,0.00,0.00,0.00,0.00,0.00,0.00,0.00,0.00,0.00,0.00,0.00,0.00,0.00,0.00,0.00,0.00,0.00,0.00,0.00,0.00,0.00,0.00,0.00,0.00,0.00,0.00,0.00,0.00,0.00,0.00,0.00,0.00,0.00,0.00,0.00,0.00,0.00,0.00,0.00,0.00,0.00,0.00,0.00,0.00,0.00,0.00,0.00,0.00,0.00,0.00,0.00,0.00,0.00,0.00,0.00,0.00,0.00,0.00,0.00,0.00,0.00,0.00,0.00,0.00,0.00,0.00,0.00,0.00,0.00,0.00,0.00,0.00,0.00,0.00,0.00,0.00,0.00,0.00,0.00,0.00,0.00,0.00,0.00,0.00,0.00,0.00,0.00,0.00,0.00,0.00,0.00,0.00,0.00,0.00,0.00,0.00,0.00,0.00,0.00,0.00,0.00,0.00,0.00,0.00,0.00,0.00,0.00,0.00,0.00,0.00,0.00,0.00,0.00,0.00,0.00,0.00,0.00,0.00,0.00,0.00,0.00,0.00,0.00,0.00,0.00,0.00,0.00,0.00,0.00,0.00,0.00,0.00,0.00,0.00,0.00,0.00,0.00,0.00,0.00,0.00,0.00,0.00,0.00,0.00,0.00,0.00,0.00,0.00,0.00,0.00,0.00,0.00,0.00,0.00,0.00,0.00,0.00,0.00,0.00,0.00,0.00,0.00,0.00,0.00,0.00,0.00,0.00,0.00,0.00,0.00,0.00,0.00,0.00,0.00,0.00,0.00,0.00,0.00,0.00,0.00,0.00,0.00,0.00,0.00,0.00,0.00,0.00,0.00,0.00,0.00,0.00,0.00,0.00,0.00,0.00,0.00,0.00,0.00,0.00,0.00,0.00,0.00,0.00,0.00,0.00,0.00,0.00,0.00,0.00,0.00,0.00,0.00,0.00,0.00,0.00,0.00,0.00,0.00,0.00,0.00,0.00,0.00,0.00,0.00,0.00,0.00,0.00,0.00,0.00,0.00,0.00,0.00,0.00,0.00,0.00,0.00,0.00,0.00,0.00,0.00,0.00,0.00,0.00,0.00,0.00,0.00,0.00,0.00,0.00,0.00,0.00],[0.00,0.00,0.00,0.00,0.00,0.00,0.00,0.00,0.00,0.00,0.00,0.00,0.00,0.00,0.00,0.00,0.00,0.00,0.00,0.00,0.00,0.00,0.00,0.00,0.00,0.00,0.00,0.00,0.00,0.00,0.00,0.00,0.00,0.00,0.00,0.00,0.00,0.00,0.00,0.00,0.00,0.00,0.00,0.00,0.00,0.00,0.00,0.00,0.00,0.00,0.00,0.00,0.00,0.00,0.00,0.00,0.00,0.00,0.00,0.00,0.00,0.00,0.00,0.00,0.00,0.00,0.00,0.00,0.00,0.00,0.00,0.00,0.00,0.00,0.00,0.00,0.00,0.00,0.00,0.00,0.00,0.00,0.00,0.00,0.00,0.00,0.00,0.00,0.00,0.00,0.00,0.00,0.00,0.00,0.00,0.00,0.00,0.00,0.00,0.00,0.00,0.00,0.00,0.00,0.00,0.00,0.00,0.00,0.00,0.00,0.00,0.00,0.00,0.00,0.00,0.00,0.00,0.00,0.00,0.00,0.00,0.00,0.00,0.00,0.00,0.00,0.00,0.00,0.00,0.00,0.00,0.00,0.00,0.00,0.00,0.00,0.00,0.00,0.00,0.00,0.00,0.00,0.00,0.00,0.00,0.00,0.00,0.00,0.00,0.00,0.00,0.00,0.00,0.00,0.00,0.00,0.00,0.00,0.00,0.00,0.00,0.00,0.00,0.00,0.00,0.00,0.00,0.00,0.00,0.00,0.00,0.00,0.00,0.00,0.00,0.00,0.00,0.00,0.00,0.00,0.00,0.00,0.00,0.00,0.00,0.00,0.00,0.00,0.00,0.00,0.00,0.00,0.00,0.00,0.00,0.00,0.00,0.00,0.00,0.00,0.00,0.00,0.00,0.00,0.00,0.00,0.00,0.00,0.00,0.00,0.00,0.00,0.00,0.00,0.00,0.00,0.00,0.00,0.00,0.00,0.00,0.00,0.00,0.00,0.00,0.00,0.00,0.00,0.00,0.00,0.00,0.00,0.00,0.00,0.00,0.00,0.00,0.00,0.00,0.00,0.00,0.00,0.00,0.00,0.00,0.00,0.00,0.00,0.00,0.00,0.00,0.00,0.00,0.00,0.00,0.00,0.00,0.00,0.00,0.00,0.00,0.00,0.00,0.00,0.00,0.00,0.00,0.00,0.00,0.00,0.00,0.00,0.00,0.00,0.00,0.00,0.00,0.00,0.00,0.00,0.00,0.00,0.00,0.00,0.00,0.00,0.00,0.00,0.00,0.00,0.00,0.00,0.00,0.00,0.00,0.00,0.00,0.00,0.00,0.00,0.00,0.00,0.00,0.00,0.00,0.00,0.00,0.00,0.00,1.00,0.00,0.00,1.00,1.00,0.99,1.00,0.00,0.00,0.00,0.00,0.00,0.00,0.00,0.00,0.00,0.00,0.00,0.00,0.00,1.00,1.00,1.00,1.00,0.00,0.00,1.00,0.00,0.61,0.00,0.00,0.00,0.00,0.00,0.00,0.00,0.00,0.00,0.00,0.00,0.00,0.00,0.00,0.00,0.00,0.00,0.00,0.00,0.00,0.00,0.00,0.00,0.00,0.00,0.97,0.00,0.15,0.00,0.93,0.94,0.01,0.01,0.00,0.00,0.00,0.01,0.96,0.00,0.00,0.00,0.00,0.00,0.00,0.00,0.00,0.07,0.00,0.00,0.00,0.00,0.00,0.00,0.00,0.00,0.00,0.00,0.00,0.00,0.00,0.00,0.00,0.00,0.00,0.00,0.00,0.00,0.00,0.00,0.00,0.00,0.00,0.00,0.00,0.00,0.00,0.00,0.00,0.00,0.00,0.00,0.00,0.00,0.00,0.00,0.00,0.00,0.00,0.00,0.00,0.00,0.00,0.00,0.00,0.00,0.00,0.00,0.00,0.00,0.00,0.00,0.00,0.00,0.00,0.00,0.00,0.00,0.00,0.00,0.00,0.00,0.00,0.00,0.00,0.00,0.00,0.00,0.00,0.00,0.00,0.00,0.00,0.00,0.00,0.00,0.00,0.00,0.00,0.00,0.00,0.00,0.00,0.00,0.00,0.00,0.00,0.00,0.00,0.00,0.00,0.00,0.00,0.00,0.00,0.00,0.00,0.00,0.00,0.00,0.00,0.00,0.00,0.00,0.00,0.00,0.00,0.00,0.00,0.00,0.00,0.00,0.00,0.00,0.00,0.00,0.00,0.00,0.00,0.00,0.00,0.00,0.00,0.00,0.00,0.00,0.00,0.00,0.00,0.00,0.00,0.00,0.00,0.00,0.00,0.00,0.00,0.00,0.00,0.00,0.00,0.00,0.00,0.00,0.00,0.00,0.00,0.00,0.00,0.00,0.00,0.00,0.00,0.00,0.00,0.00,0.00,0.00,0.00,0.00,0.00,0.00,0.00,0.00,0.00,0.00,0.00,0.00,0.00,0.00,0.00,0.00,0.00,0.00,0.00,0.00,0.00,0.00,0.00,0.00,0.00,0.00,0.00,0.00,0.00,0.00,0.00,0.00,0.00,0.00,0.00,0.00,0.00,0.00,0.00,0.00,0.00,0.00,0.00,0.00,0.00,0.00,0.00,0.00,0.00,0.00,0.00,0.00,0.00,0.00,0.00,0.00,0.00,0.00,0.00,0.00,0.00,0.00,0.00,0.00,0.00,0.00,0.00,0.00,0.00,0.00,0.00,0.00,0.00,0.00,0.00,0.00,0.00,0.00,0.00,0.00,0.00,0.00,0.00,0.00,0.00,0.00,0.00,0.00,0.00,0.00,0.00,0.00,0.00,0.00,0.00,0.00,0.00,0.00,0.00,0.00,0.00,0.00,0.00,0.00,0.00,0.00,0.00,0.00,0.00,0.00,0.00,0.00,0.00,0.00,0.00,0.00,0.00,0.00,0.00,0.00,0.00,0.00,0.00,0.00,0.00,0.00,0.00,0.00,0.00,0.00,0.00,0.00,0.00,0.00,0.00,0.00,0.00,0.00,0.00,0.00,0.00,0.00,0.00,0.00,0.00,0.00,0.00,0.00,0.00,0.00,0.00,0.00,0.00,0.00,0.00,0.00,0.00,0.00,0.00,0.00,0.00,0.00,0.00,0.00,0.00,0.00,0.00,0.00,0.00,0.00,0.00,0.00,0.00,0.00,0.00,0.00,0.00,0.00,0.00,0.00,0.00,0.00,0.00,0.00,0.00,0.00,0.00,0.00,0.00,0.00,0.00,0.00,0.00,0.00,0.00,0.00,0.00,0.00,0.00,0.00,0.00,0.00,0.00,0.00,0.00,0.00,0.00,0.00,0.00,0.00,0.00,0.00,0.00,0.00,0.00,0.00,0.00,0.00,0.00,0.00,0.00,0.00,0.00,0.00,0.00,0.00,0.00,0.00,0.00,0.00,0.00,0.00,0.00,0.00,0.00,0.00,0.00,0.00,0.00,0.00,0.00,0.00,0.00,0.00,0.00,0.00,0.00,0.00,0.00,0.00,0.00,0.00,0.00,0.00,0.00,0.00,0.00,0.00,0.00,0.00,0.00,0.00,0.00,0.00,0.00,0.00,0.00,0.00,0.00,0.00,0.00,0.00,0.00,0.00,0.00,0.00,0.00,0.00,0.00,0.00,0.00,0.00,0.00,0.00,0.00,0.00,0.00,0.00,0.00,0.00,0.00,0.00,0.00,0.00,0.00,0.00,0.00,0.00,0.00,0.00,0.00,0.00,0.00,0.00,0.00,0.00,0.00,0.00,0.00,0.00,0.00,0.00,0.00,0.00,0.00,0.00,0.00,0.00,0.00],[0.00,0.00,0.00,0.00,0.00,0.00,0.00,0.00,0.00,0.00,0.00,0.00,0.00,0.00,0.00,0.00,0.00,0.00,0.00,0.00,0.00,0.00,0.00,0.00,0.00,0.00,0.00,0.00,0.00,0.00,0.00,0.00,0.00,0.00,0.00,0.00,0.00,0.00,0.00,0.00,0.00,0.00,0.00,0.00,0.00,0.00,0.00,0.00,0.00,0.00,0.00,0.00,0.00,0.00,0.00,0.00,0.00,0.00,0.00,0.00,0.00,0.00,0.00,0.00,0.00,0.00,0.00,0.00,0.00,0.00,0.00,0.00,0.00,0.00,0.00,0.00,0.00,0.00,0.00,0.00,0.00,0.00,0.00,0.00,0.00,0.00,0.00,0.00,0.00,0.00,0.00,0.00,0.00,0.00,0.00,0.00,0.00,0.00,0.00,0.00,0.00,0.00,0.00,0.00,0.00,0.00,0.00,0.00,0.00,0.00,0.00,0.00,0.00,0.00,0.00,0.00,0.00,0.00,0.00,0.00,0.00,0.00,0.00,0.00,0.00,0.00,0.00,0.00,0.00,0.00,0.00,0.00,0.00,0.00,0.00,0.00,0.00,0.00,0.00,0.00,0.00,0.00,0.00,0.00,0.00,0.00,0.00,0.00,0.00,0.00,0.00,0.00,0.00,0.00,0.00,0.00,0.00,0.00,0.00,0.00,0.00,0.00,0.00,0.00,0.00,0.00,0.00,0.00,0.00,0.00,0.00,0.00,0.00,0.00,0.00,0.00,0.00,0.00,0.00,0.00,0.00,0.00,0.00,0.00,0.00,0.00,0.00,0.00,0.00,0.00,0.00,0.00,0.00,0.00,0.00,0.00,0.00,0.00,0.00,0.00,0.00,0.00,0.00,0.00,0.00,0.00,0.00,0.00,0.00,0.00,0.00,0.00,0.00,0.00,0.00,0.00,0.00,0.00,0.00,0.00,0.00,0.00,0.00,0.00,0.00,0.00,0.00,0.00,0.00,0.00,0.00,0.00,0.00,0.00,0.00,0.00,0.00,0.00,0.00,0.00,0.00,0.00,0.00,0.00,0.00,0.00,0.00,0.00,0.00,0.00,0.00,0.00,0.00,0.00,0.00,0.00,0.00,0.00,0.00,0.00,0.00,0.00,0.00,0.00,0.00,0.00,0.00,0.00,0.00,0.00,0.00,0.00,0.00,0.00,0.00,0.00,0.00,0.00,0.00,0.00,0.00,0.00,0.00,0.00,0.00,0.00,0.00,0.00,0.00,0.00,0.00,0.00,0.00,0.00,0.00,0.00,0.00,0.00,0.00,0.00,0.00,0.00,0.00,0.00,0.00,0.00,0.00,0.00,0.00,1.00,0.00,0.00,1.00,0.00,0.00,0.00,0.00,0.00,0.00,0.00,0.00,0.00,0.00,0.00,0.00,0.00,0.00,0.00,0.00,0.00,1.00,1.00,1.00,1.00,1.00,1.00,0.00,0.00,0.00,0.00,0.00,0.00,0.00,0.00,0.00,0.00,0.00,0.00,0.00,0.00,0.00,0.00,0.00,0.00,0.00,0.00,0.00,0.00,0.00,0.00,0.00,0.00,0.00,0.00,0.00,0.00,0.02,0.81,0.96,0.01,0.00,0.00,0.01,0.00,0.00,0.00,0.00,0.00,0.00,0.00,0.00,0.00,0.00,0.00,0.00,0.00,0.00,0.00,0.00,0.00,0.00,0.00,0.00,0.00,0.00,0.00,0.00,0.00,0.00,0.00,0.00,0.00,0.00,0.00,0.00,0.00,0.00,0.00,0.00,0.00,0.00,0.00,0.00,0.00,0.00,0.00,0.00,0.00,0.00,0.00,0.00,0.00,0.00,0.00,0.00,0.00,0.00,0.00,0.00,0.00,0.00,0.00,0.00,0.00,0.00,0.00,0.00,0.00,0.00,0.00,0.00,0.00,0.00,0.00,0.00,0.00,0.00,0.00,0.00,0.00,0.00,0.00,0.00,0.00,0.00,0.00,0.00,0.00,0.00,0.00,0.00,0.00,0.00,0.00,0.00,0.00,0.00,0.00,0.00,0.00,0.00,0.00,0.00,0.00,0.00,0.00,0.00,0.00,0.00,0.00,0.00,0.00,0.00,0.00,0.00,0.00,0.00,0.00,0.00,0.00,0.00,0.00,0.00,0.00,0.00,0.00,0.00,0.00,0.00,0.00,0.00,0.00,0.00,0.00,0.00,0.00,0.00,0.00,0.00,0.00,0.00,0.00,0.00,0.00,0.00,0.00,0.00,0.00,0.00,0.00,0.00,0.00,0.00,0.00,0.00,0.00,0.00,0.00,0.00,0.00,0.00,0.00,0.00,0.00,0.00,0.00,0.00,0.00,0.00,0.00,0.00,0.00,0.00,0.00,0.00,0.00,0.00,0.00,0.00,0.00,0.00,0.00,0.00,0.00,0.00,0.00,0.00,0.00,0.00,0.00,0.00,0.00,0.00,0.00,0.00,0.00,0.00,0.00,0.00,0.00,0.00,0.00,0.00,0.00,0.00,0.00,0.00,0.00,0.00,0.00,0.00,0.00,0.00,0.00,0.00,0.00,0.00,0.00,0.00,0.00,0.00,0.00,0.00,0.00,0.00,0.00,0.00,0.00,0.00,0.00,0.00,0.00,0.00,0.00,0.00,0.00,0.00,0.00,0.00,0.00,0.00,0.00,0.00,0.00,0.00,0.00,0.00,0.00,0.00,0.00,0.00,0.00,0.00,0.00,0.00,0.00,0.00,0.00,0.00,0.00,0.00,0.00,0.00,0.00,0.00,0.00,0.00,0.00,0.00,0.00,0.00,0.00,0.00,0.00,0.00,0.00,0.00,0.00,0.00,0.00,0.00,0.00,0.00,0.00,0.00,0.00,0.00,0.00,0.00,0.00,0.00,0.00,0.00,0.00,0.00,0.00,0.00,0.00,0.00,0.00,0.00,0.00,0.00,0.00,0.00,0.00,0.00,0.00,0.00,0.00,0.00,0.00,0.00,0.00,0.00,0.00,0.00,0.00,0.00,0.00,0.00,0.00,0.00,0.00,0.00,0.00,0.00,0.00,0.00,0.00,0.00,0.00,0.00,0.00,0.00,0.00,0.00,0.00,0.00,0.00,0.00,0.00,0.00,0.00,0.00,0.00,0.00,0.00,0.00,0.00,0.00,0.00,0.00,0.00,0.00,0.00,0.00,0.00,0.00,0.00,0.00,0.00,0.00,0.00,0.00,0.00,0.00,0.00,0.00,0.00,0.00,0.00,0.00,0.00,0.00,0.00,0.00,0.00,0.00,0.00,0.00,0.00,0.00,0.00,0.00,0.00,0.00,0.00,0.00,0.00,0.00,0.00,0.00,0.00,0.00,0.00,0.00,0.00,0.00,0.00,0.00,0.00,0.00,0.00,0.00,0.00,0.00,0.00,0.00,0.00,0.00,0.00,0.00,0.00,0.00,0.00,0.00,0.00,0.00,0.00,0.00,0.00,0.00,0.00,0.00,0.00,0.00,0.00,0.00,0.00,0.00,0.00,0.00,0.00,0.00,0.00,0.00,0.00,0.00,0.00,0.00,0.00,0.00,0.00,0.00,0.00,0.00,0.00,0.00,0.00,0.00,0.00,0.00,0.00,0.00,0.00,0.00,0.00,0.00,0.00,0.00,0.00,0.00,0.00,0.00,0.00,0.00,0.00,0.00,0.00,0.00,0.00,0.00,0.00,0.00,0.00,0.00,0.00,0.00,0.00,0.00,0.00,0.00,0.00,0.00,0.00,0.00,0.00,0.00,0.00,0.00,0.00],[0.00,0.00,0.00,0.00,0.00,0.00,0.00,0.00,0.00,0.00,0.00,0.00,0.00,0.00,0.00,0.00,0.00,0.00,0.00,0.00,0.00,0.00,0.00,0.00,0.00,0.00,0.00,0.00,0.00,0.00,0.00,0.00,0.00,0.00,0.00,0.00,0.00,0.00,0.00,0.00,0.00,0.00,0.00,0.00,0.00,0.00,0.00,0.00,0.00,0.00,0.00,0.00,0.00,0.00,0.00,0.00,0.00,0.00,0.00,0.00,0.00,0.00,0.00,0.00,0.00,0.00,0.00,0.00,0.00,0.00,0.00,0.00,0.00,0.00,0.00,0.00,0.00,0.00,0.00,0.00,0.00,0.00,0.00,0.00,0.00,0.00,0.00,0.00,0.00,0.00,0.00,0.00,0.00,0.00,0.00,0.00,0.00,0.00,0.00,0.00,0.00,0.00,0.00,0.00,0.00,0.00,0.00,0.00,0.00,0.00,0.00,0.00,0.00,0.00,0.00,0.00,0.00,0.00,0.00,0.00,0.00,0.00,0.00,0.00,0.00,0.00,0.00,0.00,0.00,0.00,0.00,0.00,0.00,0.00,0.00,0.00,0.00,0.00,0.00,0.00,0.00,0.00,0.00,0.00,0.00,0.00,0.00,0.00,0.00,0.00,0.00,0.00,0.00,0.00,0.00,0.00,0.00,0.00,0.00,0.00,0.00,0.00,0.00,0.00,0.00,0.00,0.00,0.00,0.00,0.00,0.00,0.00,0.00,0.00,0.00,0.00,0.00,0.00,0.00,0.00,0.00,0.00,0.00,0.00,0.00,0.00,0.00,0.00,0.00,0.00,0.00,0.00,0.00,0.00,0.00,0.00,0.00,0.00,0.00,0.00,0.00,0.00,0.00,0.00,0.00,0.00,0.00,0.00,0.00,0.00,0.00,0.00,0.00,0.00,0.00,0.00,0.00,0.00,0.00,0.00,0.00,0.00,0.00,0.00,0.00,0.00,0.00,0.00,0.00,0.00,0.00,0.00,0.00,0.00,0.00,0.00,0.00,0.00,0.00,0.00,0.00,0.00,0.00,0.00,0.00,0.00,0.00,0.00,0.00,0.00,0.00,0.00,0.00,0.00,0.00,0.00,0.00,0.00,0.00,0.00,0.00,0.00,0.00,0.00,0.00,0.00,0.00,0.00,0.00,0.00,0.00,0.00,0.00,0.00,0.00,0.00,0.00,0.00,0.00,0.00,0.00,0.00,0.00,0.00,0.00,0.00,0.00,0.00,0.00,0.00,0.00,0.00,0.00,0.00,0.00,0.00,0.00,0.00,0.00,0.00,0.00,0.00,0.00,0.00,0.00,0.00,0.00,0.00,0.00,1.00,1.00,1.00,1.00,0.03,0.00,0.00,0.00,0.00,0.00,0.00,0.00,0.00,0.00,0.00,0.00,0.00,0.00,0.00,0.00,0.00,0.00,0.00,1.00,1.00,1.00,1.00,0.00,0.00,0.00,0.00,0.00,0.00,0.00,0.00,0.00,0.00,0.00,0.00,0.00,0.00,0.00,0.00,0.00,0.00,0.00,0.00,0.00,0.00,0.00,0.00,0.00,0.00,0.00,0.00,0.00,0.00,0.00,0.00,0.00,0.00,0.00,0.00,0.00,0.00,0.00,0.00,0.00,0.00,0.00,0.00,0.00,0.00,0.00,0.00,0.00,0.00,0.00,0.00,0.00,0.00,0.00,0.00,0.00,0.00,0.00,0.00,0.00,0.00,0.00,0.00,0.00,0.00,0.00,0.00,0.00,0.00,0.00,0.00,0.00,0.00,0.00,0.00,0.00,0.00,0.00,0.00,0.00,0.00,0.00,0.00,0.00,0.00,0.00,0.00,0.00,0.00,0.00,0.00,0.00,0.00,0.00,0.00,0.00,0.00,0.00,0.00,0.00,0.00,0.00,0.00,0.00,0.00,0.00,0.00,0.00,0.00,0.00,0.00,0.00,0.00,0.00,0.00,0.00,0.00,0.00,0.00,0.00,0.00,0.00,0.00,0.00,0.00,0.00,0.00,0.00,0.00,0.00,0.00,0.00,0.00,0.00,0.00,0.00,0.00,0.00,0.00,0.00,0.00,0.00,0.00,0.00,0.00,0.00,0.00,0.00,0.00,0.00,0.00,0.00,0.00,0.00,0.00,0.00,0.00,0.00,0.00,0.00,0.00,0.00,0.00,0.00,0.00,0.00,0.00,0.00,0.00,0.00,0.00,0.00,0.00,0.00,0.00,0.00,0.00,0.00,0.00,0.00,0.00,0.00,0.00,0.00,0.00,0.00,0.00,0.00,0.00,0.00,0.00,0.00,0.00,0.00,0.00,0.00,0.00,0.00,0.00,0.00,0.00,0.00,0.00,0.00,0.00,0.00,0.00,0.00,0.00,0.00,0.00,0.00,0.00,0.00,0.00,0.00,0.00,0.00,0.00,0.00,0.00,0.00,0.00,0.00,0.00,0.00,0.00,0.00,0.00,0.00,0.00,0.00,0.00,0.00,0.00,0.00,0.00,0.00,0.00,0.00,0.00,0.00,0.00,0.00,0.00,0.00,0.00,0.00,0.00,0.00,0.00,0.00,0.00,0.00,0.00,0.00,0.00,0.00,0.00,0.00,0.00,0.00,0.00,0.00,0.00,0.00,0.00,0.00,0.00,0.00,0.00,0.00,0.00,0.00,0.00,0.00,0.00,0.00,0.00,0.00,0.00,0.00,0.00,0.00,0.00,0.00,0.00,0.00,0.00,0.00,0.00,0.00,0.00,0.00,0.00,0.00,0.00,0.00,0.00,0.00,0.00,0.00,0.00,0.00,0.00,0.00,0.00,0.00,0.00,0.00,0.00,0.00,0.00,0.00,0.00,0.00,0.00,0.00,0.00,0.00,0.00,0.00,0.00,0.00,0.00,0.00,0.00,0.00,0.00,0.00,0.00,0.00,0.00,0.00,0.00,0.00,0.00,0.00,0.00,0.00,0.00,0.00,0.00,0.00,0.00,0.00,0.00,0.00,0.00,0.00,0.00,0.00,0.00,0.00,0.00,0.00,0.00,0.00,0.00,0.00,0.00,0.00,0.00,0.00,0.00,0.00,0.00,0.00,0.00,0.00,0.00,0.00,0.00,0.00,0.00,0.00,0.00,0.00,0.00,0.00,0.00,0.00,0.00,0.00,0.00,0.00,0.00,0.00,0.00,0.00,0.00,0.00,0.00,0.00,0.00,0.00,0.00,0.00,0.00,0.00,0.00,0.00,0.00,0.00,0.00,0.00,0.00,0.00,0.00,0.00,0.00,0.00,0.00,0.00,0.00,0.00,0.00,0.00,0.00,0.00,0.00,0.00,0.00,0.00,0.00,0.00,0.00,0.00,0.00,0.00,0.00,0.00,0.00,0.00,0.00,0.00,0.00,0.00,0.00,0.00,0.00,0.00,0.00,0.00,0.00,0.00,0.00,0.00,0.00,0.00,0.00,0.00,0.00,0.00,0.00,0.00,0.00,0.00,0.00,0.00,0.00,0.00,0.00,0.00,0.00,0.00,0.00,0.00,0.00,0.00,0.00,0.00,0.00,0.00,0.00,0.00,0.00,0.00,0.00,0.00,0.00,0.00,0.00,0.00,0.00,0.00,0.00,0.00,0.00,0.00,0.00,0.00,0.00,0.00,0.00,0.00,0.00,0.00,0.00,0.00,0.00,0.00,0.00,0.00,0.00,0.00,0.00,0.00,0.00,0.00,0.00,0.00,0.00,0.00,0.00,0.00,0.00,0.00,0.00,0.00,0.00,0.00,0.00,0.00,0.00],[0.00,0.00,0.00,0.00,0.00,0.00,0.00,0.00,0.00,0.00,0.00,0.00,0.00,0.00,0.00,0.00,0.00,0.00,0.00,0.00,0.00,0.00,0.00,0.00,0.00,0.00,0.00,0.00,0.00,0.00,0.00,0.00,0.00,0.00,0.00,0.00,0.00,0.00,0.00,0.00,0.00,0.00,0.00,0.00,0.00,0.00,0.00,0.00,0.00,0.00,0.00,0.00,0.00,0.00,0.00,0.00,0.00,0.00,0.00,0.00,0.00,0.00,0.00,0.00,0.00,0.00,0.00,0.00,0.00,0.00,0.00,0.00,0.00,0.00,0.00,0.00,0.00,0.00,0.00,0.00,0.00,0.00,0.00,0.00,0.00,0.00,0.00,0.00,0.00,0.00,0.00,0.00,0.00,0.00,0.00,0.00,0.00,0.00,0.00,0.00,0.00,0.00,0.00,0.00,0.00,0.00,0.00,0.00,0.00,0.00,0.00,0.00,0.00,0.00,0.00,0.00,0.00,0.00,0.00,0.00,0.00,0.00,0.00,0.00,0.00,0.00,0.00,0.00,0.00,0.00,0.00,0.00,0.00,0.00,0.00,0.00,0.00,0.00,0.00,0.00,0.00,0.00,0.00,0.00,0.00,0.00,0.00,0.00,0.00,0.00,0.00,0.00,0.00,0.00,0.00,0.00,0.00,0.00,0.00,0.00,0.00,0.00,0.00,0.00,0.00,0.00,0.00,0.00,0.00,0.00,0.00,0.00,0.00,0.00,0.00,0.00,0.00,0.00,0.00,0.00,0.00,0.00,0.00,0.00,0.00,0.00,0.00,0.00,0.00,0.00,0.00,0.00,0.00,0.00,0.00,0.00,0.00,0.00,0.00,0.00,0.00,0.00,0.00,0.00,0.00,0.00,0.00,0.00,0.00,0.00,0.00,0.00,0.00,0.00,0.00,0.00,0.00,0.00,0.00,0.00,0.00,0.00,0.00,0.00,0.00,0.00,0.00,0.00,0.00,0.00,0.00,0.00,0.00,0.00,0.00,0.00,0.00,0.00,0.00,0.00,0.00,0.00,0.00,0.00,0.00,0.00,0.00,0.00,0.00,0.00,0.00,0.00,0.00,0.00,0.00,0.00,0.00,0.00,0.00,0.00,0.00,0.00,0.00,0.00,0.00,0.00,0.00,0.00,0.00,0.00,0.00,0.00,0.00,0.00,0.00,0.00,0.00,0.00,0.00,0.00,0.00,0.00,0.00,0.00,0.00,0.00,0.00,0.00,0.00,0.00,0.00,0.00,0.00,0.00,0.00,0.00,0.00,0.00,0.00,0.00,0.00,0.00,0.00,0.00,0.00,0.00,0.00,0.00,1.00,1.00,0.99,0.00,0.00,0.00,0.00,0.00,0.00,0.00,0.00,0.00,0.00,0.00,0.00,0.00,0.00,0.00,0.00,0.00,0.00,0.00,0.00,0.00,1.00,1.00,1.00,1.00,1.00,0.00,0.00,0.00,0.00,0.00,0.00,0.00,0.00,0.00,0.00,0.00,0.00,0.00,0.00,0.00,0.00,0.00,0.00,0.00,0.00,0.00,0.00,0.00,0.00,0.00,0.00,0.00,0.00,0.98,0.00,0.00,0.00,0.00,0.00,0.00,0.00,0.00,0.00,0.00,0.00,0.00,0.00,0.00,0.00,0.00,0.00,0.00,0.00,0.00,0.00,0.00,0.00,0.00,0.00,0.00,0.00,0.00,0.00,0.00,0.00,0.00,0.00,0.00,0.00,0.00,0.00,0.00,0.00,0.00,0.00,0.00,0.00,0.00,0.00,0.00,0.00,0.00,0.00,0.00,0.00,0.00,0.00,0.00,0.00,0.00,0.00,0.00,0.00,0.00,0.00,0.00,0.00,0.00,0.00,0.00,0.00,0.00,0.00,0.00,0.00,0.00,0.00,0.00,0.00,0.00,0.00,0.00,0.00,0.00,0.00,0.00,0.00,0.00,0.00,0.00,0.00,0.00,0.00,0.00,0.00,0.00,0.00,0.00,0.00,0.00,0.00,0.00,0.00,0.00,0.00,0.00,0.00,0.00,0.00,0.00,0.00,0.00,0.00,0.00,0.00,0.00,0.00,0.00,0.00,0.00,0.00,0.00,0.00,0.00,0.00,0.00,0.00,0.00,0.00,0.00,0.00,0.00,0.00,0.00,0.00,0.00,0.00,0.00,0.00,0.00,0.00,0.00,0.00,0.00,0.00,0.00,0.00,0.00,0.00,0.00,0.00,0.00,0.00,0.00,0.00,0.00,0.00,0.00,0.00,0.00,0.00,0.00,0.00,0.00,0.00,0.00,0.00,0.00,0.00,0.00,0.00,0.00,0.00,0.00,0.00,0.00,0.00,0.00,0.00,0.00,0.00,0.00,0.00,0.00,0.00,0.00,0.00,0.00,0.00,0.00,0.00,0.00,0.00,0.00,0.00,0.00,0.00,0.00,0.00,0.00,0.00,0.00,0.00,0.00,0.00,0.00,0.00,0.00,0.00,0.00,0.00,0.00,0.00,0.00,0.00,0.00,0.00,0.00,0.00,0.00,0.00,0.00,0.00,0.00,0.00,0.00,0.00,0.00,0.00,0.00,0.00,0.00,0.00,0.00,0.00,0.00,0.00,0.00,0.00,0.00,0.00,0.00,0.00,0.00,0.00,0.00,0.00,0.00,0.00,0.00,0.00,0.00,0.00,0.00,0.00,0.00,0.00,0.00,0.00,0.00,0.00,0.00,0.00,0.00,0.00,0.00,0.00,0.00,0.00,0.00,0.00,0.00,0.00,0.00,0.00,0.00,0.00,0.00,0.00,0.00,0.00,0.00,0.00,0.00,0.00,0.00,0.00,0.00,0.00,0.00,0.00,0.00,0.00,0.00,0.00,0.00,0.00,0.00,0.00,0.00,0.00,0.00,0.00,0.00,0.00,0.00,0.00,0.00,0.00,0.00,0.00,0.00,0.00,0.00,0.00,0.00,0.00,0.00,0.00,0.00,0.00,0.00,0.00,0.00,0.00,0.00,0.00,0.00,0.00,0.00,0.00,0.00,0.00,0.00,0.00,0.00,0.00,0.00,0.00,0.00,0.00,0.00,0.00,0.00,0.00,0.00,0.00,0.00,0.00,0.00,0.00,0.00,0.00,0.00,0.00,0.00,0.00,0.00,0.00,0.00,0.00,0.00,0.00,0.00,0.00,0.00,0.00,0.00,0.00,0.00,0.00,0.00,0.00,0.00,0.00,0.00,0.00,0.00,0.00,0.00,0.00,0.00,0.00,0.00,0.00,0.00,0.00,0.00,0.00,0.00,0.00,0.00,0.00,0.00,0.00,0.00,0.00,0.00,0.00,0.00,0.00,0.00,0.00,0.00,0.00,0.00,0.00,0.00,0.00,0.00,0.00,0.00,0.00,0.00,0.00,0.00,0.00,0.00,0.00,0.00,0.00,0.00,0.00,0.00,0.00,0.00,0.00,0.00,0.00,0.00,0.00,0.00,0.00,0.00,0.00,0.00,0.00,0.00,0.00,0.00,0.00,0.00,0.00,0.00,0.00,0.00,0.00,0.00,0.00,0.00,0.00,0.00,0.00,0.00,0.00,0.00,0.00,0.00,0.00,0.00,0.00,0.00,0.00,0.00,0.00,0.00,0.00,0.00,0.00,0.00,0.00,0.00,0.00,0.00,0.00,0.00,0.00,0.00,0.00,0.00,0.00,0.00,0.00,0.00,0.00,0.00,0.00,0.00,0.00,0.00,0.00,0.00,0.00,0.00,0.00,0.00,0.00,0.00,0.00,0.00],[0.00,0.00,0.00,0.00,0.00,0.00,0.00,0.00,0.00,0.00,0.00,0.00,0.00,0.00,0.00,0.00,0.00,0.00,0.00,0.00,0.00,0.00,0.00,0.00,0.00,0.00,0.00,0.00,0.00,0.00,0.00,0.00,0.00,0.00,0.00,0.00,0.00,0.00,0.00,0.00,0.00,0.00,0.00,0.00,0.00,0.00,0.00,0.00,0.00,0.00,0.00,0.00,0.00,0.00,0.00,0.00,0.00,0.00,0.00,0.00,0.00,0.00,0.00,0.00,0.00,0.00,0.00,0.00,0.00,0.00,0.00,0.00,0.00,0.00,0.00,0.00,0.00,0.00,0.00,0.00,0.00,0.00,0.00,0.00,0.00,0.00,0.00,0.00,0.00,0.00,0.00,0.00,0.00,0.00,0.00,0.00,0.00,0.00,0.00,0.00,0.00,0.00,0.00,0.00,0.00,0.00,0.00,0.00,0.00,0.00,0.00,0.00,0.00,0.00,0.00,0.00,0.00,0.00,0.00,0.00,0.00,0.00,0.00,0.00,0.00,0.00,0.00,0.00,0.00,0.00,0.00,0.00,0.00,0.00,0.00,0.00,0.00,0.00,0.00,0.00,0.00,0.00,0.00,0.00,0.00,0.00,0.00,0.00,0.00,0.00,0.00,0.00,0.00,0.00,0.00,0.00,0.00,0.00,0.00,0.00,0.00,0.00,0.00,0.00,0.00,0.00,0.00,0.00,0.00,0.00,0.00,0.00,0.00,0.00,0.00,0.00,0.00,0.00,0.00,0.00,0.00,0.00,0.00,0.00,0.00,0.00,0.00,0.00,0.00,0.00,0.00,0.00,0.00,0.00,0.00,0.00,0.00,0.00,0.00,0.00,0.00,0.00,0.00,0.00,0.00,0.00,0.00,0.00,0.00,0.00,0.00,0.00,0.00,0.00,0.00,0.00,0.00,0.00,0.00,0.00,0.00,0.00,0.00,0.00,0.00,0.00,0.00,0.00,0.00,0.00,0.00,0.00,0.00,0.00,0.00,0.00,0.00,0.00,0.00,0.00,0.00,0.00,0.00,0.00,0.00,0.00,0.00,0.00,0.00,0.00,0.00,0.00,0.00,0.00,0.00,0.00,0.00,0.00,0.00,0.00,0.00,0.00,0.00,0.00,0.00,0.00,0.00,0.00,0.00,0.00,0.00,0.00,0.00,0.00,0.00,0.00,0.00,0.00,0.00,0.00,0.00,0.00,0.00,0.00,0.00,0.00,0.00,0.00,0.00,0.00,0.00,0.00,0.00,0.00,0.00,0.00,0.00,0.00,0.00,0.00,0.00,0.00,0.00,0.00,0.00,0.00,0.00,0.00,1.00,1.00,0.00,0.00,0.31,0.12,0.00,0.00,0.00,0.00,0.00,0.00,0.00,0.00,0.00,0.00,0.00,0.00,0.00,0.00,0.00,0.00,0.00,1.00,1.00,1.00,1.00,1.00,1.00,1.00,0.00,0.00,0.00,0.00,0.00,0.00,0.00,0.00,0.00,0.00,0.00,0.00,0.00,0.00,0.00,0.00,0.00,0.00,0.00,0.00,0.00,0.00,0.00,0.00,0.00,1.00,0.09,0.99,0.81,0.94,0.71,0.00,0.00,0.00,0.00,0.00,0.00,0.01,0.00,0.00,0.00,0.00,0.00,0.00,0.00,0.00,0.00,0.00,0.00,0.00,0.00,0.00,0.00,0.00,0.00,0.00,0.00,0.00,0.00,0.00,0.00,0.00,0.00,0.00,0.00,0.00,0.00,0.00,0.00,0.00,0.00,0.00,0.00,0.00,0.00,0.00,0.00,0.00,0.00,0.00,0.00,0.00,0.00,0.00,0.00,0.00,0.00,0.00,0.00,0.00,0.00,0.00,0.00,0.00,0.00,0.00,0.00,0.00,0.00,0.00,0.00,0.00,0.00,0.00,0.00,0.00,0.00,0.00,0.00,0.00,0.00,0.00,0.00,0.00,0.00,0.00,0.00,0.00,0.00,0.00,0.00,0.00,0.00,0.00,0.00,0.00,0.00,0.00,0.00,0.00,0.00,0.00,0.00,0.00,0.00,0.00,0.00,0.00,0.00,0.00,0.00,0.00,0.00,0.00,0.00,0.00,0.00,0.00,0.00,0.00,0.00,0.00,0.00,0.00,0.00,0.00,0.00,0.00,0.00,0.00,0.00,0.00,0.00,0.00,0.00,0.00,0.00,0.00,0.00,0.00,0.00,0.00,0.00,0.00,0.00,0.00,0.00,0.00,0.00,0.00,0.00,0.00,0.00,0.00,0.00,0.00,0.00,0.00,0.00,0.00,0.00,0.00,0.00,0.00,0.00,0.00,0.00,0.00,0.00,0.00,0.00,0.00,0.00,0.00,0.00,0.00,0.00,0.00,0.00,0.00,0.00,0.00,0.00,0.00,0.00,0.00,0.00,0.00,0.00,0.00,0.00,0.00,0.00,0.00,0.00,0.00,0.00,0.00,0.00,0.00,0.00,0.00,0.00,0.00,0.00,0.00,0.00,0.00,0.00,0.00,0.00,0.00,0.00,0.00,0.00,0.00,0.00,0.00,0.00,0.00,0.00,0.00,0.00,0.00,0.00,0.00,0.00,0.00,0.00,0.00,0.00,0.00,0.00,0.00,0.00,0.00,0.00,0.00,0.00,0.00,0.00,0.00,0.00,0.00,0.00,0.00,0.00,0.00,0.00,0.00,0.00,0.00,0.00,0.00,0.00,0.00,0.00,0.00,0.00,0.00,0.00,0.00,0.00,0.00,0.00,0.00,0.00,0.00,0.00,0.00,0.00,0.00,0.00,0.00,0.00,0.00,0.00,0.00,0.00,0.00,0.00,0.00,0.00,0.00,0.00,0.00,0.00,0.00,0.00,0.00,0.00,0.00,0.00,0.00,0.00,0.00,0.00,0.00,0.00,0.00,0.00,0.00,0.00,0.00,0.00,0.00,0.00,0.00,0.00,0.00,0.00,0.00,0.00,0.00,0.00,0.00,0.00,0.00,0.00,0.00,0.00,0.00,0.00,0.00,0.00,0.00,0.00,0.00,0.00,0.00,0.00,0.00,0.00,0.00,0.00,0.00,0.00,0.00,0.00,0.00,0.00,0.00,0.00,0.00,0.00,0.00,0.00,0.00,0.00,0.00,0.00,0.00,0.00,0.00,0.00,0.00,0.00,0.00,0.00,0.00,0.00,0.00,0.00,0.00,0.00,0.00,0.00,0.00,0.00,0.00,0.00,0.00,0.00,0.00,0.00,0.00,0.00,0.00,0.00,0.00,0.00,0.00,0.00,0.00,0.00,0.00,0.00,0.00,0.00,0.00,0.00,0.00,0.00,0.00,0.00,0.00,0.00,0.00,0.00,0.00,0.00,0.00,0.00,0.00,0.00,0.00,0.00,0.00,0.00,0.00,0.00,0.00,0.00,0.00,0.00,0.00,0.00,0.00,0.00,0.00,0.00,0.00,0.00,0.00,0.00,0.00,0.00,0.00,0.00,0.00,0.00,0.00,0.00,0.00,0.00,0.00,0.00,0.00,0.00,0.00,0.00,0.00,0.00,0.00,0.00,0.00,0.00,0.00,0.00,0.00,0.00,0.00,0.00,0.00,0.00,0.00,0.00,0.00,0.00,0.00,0.00,0.00,0.00,0.00,0.00,0.00,0.00,0.00,0.00,0.00,0.00,0.00,0.00,0.00,0.00,0.00,0.00,0.00,0.00,0.00,0.00,0.00,0.00,0.00,0.00,0.00,0.00,0.00,0.00,0.00,0.00,0.00,0.00,0.00],[0.00,0.00,0.00,0.00,0.00,0.00,0.00,0.00,0.00,0.00,0.00,0.00,0.00,0.00,0.00,0.00,0.00,0.00,0.00,0.00,0.00,0.00,0.00,0.00,0.00,0.00,0.00,0.00,0.00,0.00,0.00,0.00,0.00,0.00,0.00,0.00,0.00,0.00,0.00,0.00,0.00,0.00,0.00,0.00,0.00,0.00,0.00,0.00,0.00,0.00,0.00,0.00,0.00,0.00,0.00,0.00,0.00,0.00,0.00,0.00,0.00,0.00,0.00,0.00,0.00,0.00,0.00,0.00,0.00,0.00,0.00,0.00,0.00,0.00,0.00,0.00,0.00,0.00,0.00,0.00,0.00,0.00,0.00,0.00,0.00,0.00,0.00,0.00,0.00,0.00,0.00,0.00,0.00,0.00,0.00,0.00,0.00,0.00,0.00,0.00,0.00,0.00,0.00,0.00,0.00,0.00,0.00,0.00,0.00,0.00,0.00,0.00,0.00,0.00,0.00,0.00,0.00,0.00,0.00,0.00,0.00,0.00,0.00,0.00,0.00,0.00,0.00,0.00,0.00,0.00,0.00,0.00,0.00,0.00,0.00,0.00,0.00,0.00,0.00,0.00,0.00,0.00,0.00,0.00,0.00,0.00,0.00,0.00,0.00,0.00,0.00,0.00,0.00,0.00,0.00,0.00,0.00,0.00,0.00,0.00,0.00,0.00,0.00,0.00,0.00,0.00,0.00,0.00,0.00,0.00,0.00,0.00,0.00,0.00,0.00,0.00,0.00,0.00,0.00,0.00,0.00,0.00,0.00,0.00,0.00,0.00,0.00,0.00,0.00,0.00,0.00,0.00,0.00,0.00,0.00,0.00,0.00,0.00,0.00,0.00,0.00,0.00,0.00,0.00,0.00,0.00,0.00,0.00,0.00,0.00,0.00,0.00,0.00,0.02,0.00,0.00,0.00,0.00,0.00,0.00,0.00,0.00,0.00,0.00,0.00,0.00,0.00,0.00,0.00,0.00,0.00,0.00,0.00,0.00,0.00,0.00,0.00,0.00,0.00,0.00,0.00,0.00,0.00,0.00,0.00,0.00,0.00,0.00,0.00,0.00,0.00,0.00,0.00,0.00,0.00,0.00,0.00,0.00,0.00,0.00,0.00,0.00,0.00,0.00,0.00,0.00,0.00,0.00,0.00,0.00,0.00,0.00,0.00,0.00,0.00,0.00,0.00,0.00,0.00,0.00,0.00,0.00,0.00,0.00,0.00,0.00,0.00,0.00,0.00,0.00,0.00,0.00,0.00,0.00,0.00,0.00,0.00,0.00,0.00,0.00,0.00,0.00,0.00,0.00,0.00,0.00,1.00,1.00,1.00,0.88,0.00,0.00,0.00,0.00,0.00,0.00,0.00,0.00,0.00,0.00,0.00,0.00,0.00,0.00,0.00,0.00,0.00,0.00,0.00,0.00,0.00,0.00,0.00,0.00,1.00,1.00,1.00,1.00,0.21,0.00,0.00,0.00,0.00,0.00,0.00,0.00,0.00,0.00,0.00,0.00,0.00,0.00,0.00,0.00,0.00,0.00,0.00,0.00,0.00,0.00,0.00,0.00,0.00,0.79,1.00,0.99,0.00,0.00,0.00,0.00,0.00,0.00,0.00,0.00,0.00,0.00,0.00,0.00,0.00,0.00,0.00,0.00,0.00,0.00,0.00,0.00,0.00,0.00,0.00,0.00,0.00,0.00,0.00,0.00,0.98,0.00,0.00,0.00,0.00,0.00,0.00,0.00,0.00,0.00,0.00,0.00,0.00,0.00,0.00,0.00,0.00,0.00,0.00,0.00,0.00,0.00,0.00,0.00,0.00,0.00,0.00,0.00,0.00,0.00,0.00,0.00,0.00,0.00,0.00,0.00,0.00,0.00,0.00,0.00,0.00,0.00,0.00,0.00,0.00,0.00,0.00,0.00,0.00,0.00,0.00,0.00,0.00,0.00,0.00,0.00,0.00,0.00,0.00,0.00,0.00,0.00,0.00,0.00,0.00,0.00,0.00,0.00,0.00,0.00,0.00,0.00,0.00,0.00,0.00,0.00,0.00,0.00,0.00,0.00,0.00,0.00,0.00,0.00,0.00,0.00,0.00,0.00,0.00,0.00,0.00,0.00,0.00,0.00,0.00,0.00,0.00,0.00,0.00,0.00,0.00,0.00,0.00,0.00,0.00,0.00,0.00,0.00,0.00,0.00,0.00,0.00,0.00,0.00,0.00,0.00,0.00,0.00,0.00,0.00,0.00,0.00,0.00,0.00,0.00,0.00,0.00,0.00,0.00,0.00,0.00,0.00,0.00,0.00,0.00,0.00,0.00,0.00,0.00,0.00,0.00,0.00,0.00,0.00,0.00,0.00,0.00,0.00,0.00,0.00,0.00,0.00,0.00,0.00,0.00,0.00,0.00,0.00,0.00,0.00,0.00,0.00,0.00,0.00,0.00,0.00,0.00,0.00,0.00,0.00,0.00,0.00,0.00,0.00,0.00,0.00,0.00,0.00,0.00,0.00,0.00,0.00,0.00,0.00,0.00,0.00,0.00,0.00,0.00,0.00,0.00,0.00,0.00,0.00,0.00,0.00,0.00,0.00,0.00,0.00,0.00,0.00,0.00,0.00,0.00,0.00,0.00,0.00,0.00,0.00,0.00,0.00,0.00,0.00,0.00,0.00,0.00,0.00,0.00,0.00,0.00,0.00,0.00,0.00,0.00,0.00,0.00,0.00,0.00,0.00,0.00,0.00,0.00,0.00,0.00,0.00,0.00,0.00,0.00,0.00,0.00,0.00,0.00,0.00,0.00,0.00,0.00,0.00,0.00,0.00,0.00,0.00,0.00,0.00,0.00,0.00,0.00,0.00,0.00,0.00,0.00,0.00,0.00,0.00,0.00,0.00,0.00,0.00,0.00,0.00,0.00,0.00,0.00,0.00,0.00,0.00,0.00,0.00,0.00,0.00,0.00,0.00,0.00,0.00,0.00,0.00,0.00,0.00,0.00,0.00,0.00,0.00,0.00,0.00,0.00,0.00,0.00,0.00,0.00,0.00,0.00,0.00,0.00,0.00,0.00,0.00,0.00,0.00,0.00,0.00,0.00,0.00,0.00,0.00,0.00,0.00,0.00,0.00,0.00,0.00,0.00,0.00,0.00,0.00,0.00,0.00,0.00,0.00,0.00,0.00,0.00,0.00,0.00,0.00,0.00,0.00,0.00,0.00,0.00,0.00,0.00,0.00,0.00,0.00,0.00,0.00,0.00,0.00,0.00,0.00,0.00,0.00,0.00,0.00,0.00,0.00,0.00,0.00,0.00,0.00,0.00,0.00,0.00,0.00,0.00,0.00,0.00,0.00,0.00,0.00,0.00,0.00,0.00,0.00,0.00,0.00,0.00,0.00,0.00,0.00,0.00,0.00,0.00,0.00,0.00,0.00,0.00,0.00,0.00,0.00,0.00,0.00,0.00,0.00,0.00,0.00,0.00,0.00,0.00,0.00,0.00,0.00,0.00,0.00,0.00,0.00,0.00,0.00,0.00,0.00,0.00,0.00,0.00,0.00,0.00,0.00,0.00,0.00,0.00,0.00,0.00,0.00,0.00,0.00,0.00,0.00,0.00,0.00,0.00,0.00,0.00,0.00,0.00,0.00,0.00,0.00,0.00,0.00,0.00,0.00,0.00,0.00,0.00,0.00,0.00,0.00,0.00,0.00,0.00,0.00,0.00,0.00,0.00,0.00,0.00,0.00,0.00,0.00,0.00,0.00,0.00,0.00,0.00,0.00,0.00,0.00,0.00,0.00],[0.00,0.00,0.00,0.00,0.00,0.00,0.00,0.00,0.00,0.00,0.00,0.00,0.00,0.00,0.00,0.00,0.00,0.00,0.00,0.00,0.00,0.00,0.00,0.00,0.00,0.00,0.00,0.00,0.00,0.00,0.00,0.00,0.00,0.00,0.00,0.00,0.00,0.00,0.00,0.00,0.00,0.00,0.00,0.00,0.00,0.00,0.00,0.00,0.00,0.00,0.00,0.00,0.00,0.00,0.00,0.00,0.00,0.00,0.00,0.00,0.00,0.00,0.00,0.00,0.00,0.00,0.00,0.00,0.00,0.00,0.00,0.00,0.00,0.00,0.00,0.00,0.00,0.00,0.00,0.00,0.00,0.00,0.00,0.00,0.00,0.00,0.00,0.00,0.00,0.00,0.00,0.00,0.00,0.00,0.00,0.00,0.00,0.00,0.00,0.00,0.00,0.00,0.00,0.00,0.00,0.00,0.00,0.00,0.00,0.00,0.00,0.00,0.00,0.00,0.00,0.00,0.00,0.00,0.00,0.00,0.00,0.00,0.00,0.00,0.00,0.00,0.00,0.00,0.00,0.00,0.00,0.00,0.00,0.00,0.00,0.00,0.00,0.00,0.00,0.00,0.00,0.00,0.00,0.00,0.00,0.00,0.00,0.00,0.00,0.00,0.00,0.00,0.00,0.00,0.00,0.00,0.00,0.00,0.00,0.00,0.00,0.00,0.00,0.00,0.00,0.00,0.00,0.00,0.00,0.00,0.00,0.00,0.00,0.00,0.00,0.00,0.00,0.00,0.00,0.00,0.00,0.00,0.00,0.00,0.00,0.00,0.00,0.00,0.00,0.00,0.00,0.00,0.00,0.00,0.00,0.00,0.00,0.00,0.00,0.00,0.00,0.00,0.00,0.00,0.00,0.00,0.00,0.00,0.00,0.00,0.00,0.00,0.00,0.00,0.00,0.00,0.00,0.00,0.00,0.00,0.00,0.00,0.00,0.00,0.00,0.00,0.00,0.00,0.00,0.00,0.00,0.00,0.00,0.00,0.00,0.00,0.00,0.00,0.00,0.00,0.00,0.00,0.00,0.00,0.00,0.00,0.00,0.00,0.00,0.00,0.00,0.00,0.00,0.00,0.00,0.00,0.00,0.00,0.00,0.00,0.00,0.00,0.00,0.00,0.00,0.00,0.00,0.00,0.00,0.00,0.00,0.00,0.00,0.00,0.00,0.00,0.00,0.00,0.00,0.00,0.00,0.00,0.00,0.00,0.00,0.00,0.00,0.00,0.00,0.00,0.00,0.00,0.00,0.00,0.00,0.00,0.00,0.00,0.00,0.00,0.00,0.00,0.00,0.00,0.00,0.00,0.98,1.00,0.61,0.89,0.00,0.00,0.00,0.00,0.00,0.00,0.00,0.00,0.00,0.00,0.00,0.00,0.00,0.00,0.00,0.00,0.00,0.00,0.00,0.00,0.00,0.61,0.00,0.00,0.00,1.00,1.00,1.00,1.00,0.95,0.00,0.00,0.00,0.00,0.00,0.00,0.00,0.00,0.00,0.00,0.00,0.00,0.00,0.00,0.00,0.00,0.00,0.00,0.00,0.01,0.00,1.00,1.00,1.00,1.00,0.96,0.00,0.00,0.00,0.00,0.00,0.00,0.00,0.00,0.00,0.00,0.00,0.00,0.00,0.00,0.00,0.00,0.07,0.00,1.00,0.00,0.00,0.00,0.00,0.00,0.00,0.00,0.00,0.00,0.00,0.00,0.00,0.00,0.00,0.00,0.00,0.00,0.00,0.00,0.00,0.00,0.00,0.00,0.00,0.00,0.00,0.00,0.00,0.00,0.00,0.00,0.00,0.00,0.00,0.00,0.00,0.00,0.00,0.00,0.00,0.00,0.00,0.00,0.00,0.00,0.00,0.00,0.00,0.00,0.00,0.00,0.00,0.00,0.00,0.00,0.00,0.00,0.00,0.00,0.00,0.00,0.00,0.00,0.00,0.00,0.00,0.00,0.00,0.00,0.00,0.00,0.00,0.00,0.00,0.00,0.00,0.00,0.00,0.00,0.00,0.00,0.00,0.00,0.00,0.00,0.00,0.00,0.00,0.00,0.00,0.00,0.00,0.00,0.00,0.00,0.00,0.00,0.00,0.00,0.00,0.00,0.00,0.00,0.00,0.00,0.00,0.00,0.00,0.00,0.00,0.00,0.00,0.00,0.00,0.00,0.00,0.00,0.00,0.00,0.00,0.00,0.00,0.00,0.00,0.00,0.00,0.00,0.00,0.00,0.00,0.00,0.00,0.00,0.00,0.00,0.00,0.00,0.00,0.00,0.00,0.00,0.00,0.00,0.00,0.00,0.00,0.00,0.00,0.00,0.00,0.00,0.00,0.00,0.00,0.00,0.00,0.00,0.00,0.00,0.00,0.00,0.00,0.00,0.00,0.00,0.00,0.00,0.00,0.00,0.00,0.00,0.00,0.00,0.00,0.00,0.00,0.00,0.00,0.00,0.00,0.00,0.00,0.00,0.00,0.00,0.00,0.00,0.00,0.00,0.00,0.00,0.00,0.00,0.00,0.00,0.00,0.00,0.00,0.00,0.00,0.00,0.00,0.00,0.00,0.00,0.00,0.00,0.00,0.00,0.00,0.00,0.00,0.00,0.00,0.00,0.00,0.00,0.00,0.00,0.00,0.00,0.00,0.00,0.00,0.00,0.00,0.00,0.00,0.00,0.00,0.00,0.00,0.00,0.00,0.00,0.00,0.00,0.00,0.00,0.00,0.00,0.00,0.00,0.00,0.00,0.00,0.00,0.00,0.00,0.00,0.00,0.00,0.00,0.00,0.00,0.00,0.00,0.00,0.00,0.00,0.00,0.00,0.00,0.00,0.00,0.00,0.00,0.00,0.00,0.00,0.00,0.00,0.00,0.00,0.00,0.00,0.00,0.00,0.00,0.00,0.00,0.00,0.00,0.00,0.00,0.00,0.00,0.00,0.00,0.00,0.00,0.00,0.00,0.00,0.00,0.00,0.00,0.00,0.00,0.00,0.00,0.00,0.00,0.00,0.00,0.00,0.00,0.00,0.00,0.00,0.00,0.00,0.00,0.00,0.00,0.00,0.00,0.00,0.00,0.00,0.00,0.00,0.00,0.00,0.00,0.00,0.00,0.00,0.00,0.00,0.00,0.00,0.00,0.00,0.00,0.00,0.00,0.00,0.00,0.00,0.00,0.00,0.00,0.00,0.00,0.00,0.00,0.00,0.00,0.00,0.00,0.00,0.00,0.00,0.00,0.00,0.00,0.00,0.00,0.00,0.00,0.00,0.00,0.00,0.00,0.00,0.00,0.00,0.00,0.00,0.00,0.00,0.00,0.00,0.00,0.00,0.00,0.00,0.00,0.00,0.00,0.00,0.00,0.00,0.00,0.00,0.00,0.00,0.00,0.00,0.00,0.00,0.00,0.00,0.00,0.00,0.00,0.00,0.00,0.00,0.00,0.00,0.00,0.00,0.00,0.00,0.00,0.00,0.00,0.00,0.00,0.00,0.00,0.00,0.00,0.00,0.00,0.00,0.00,0.00,0.00,0.00,0.00,0.00,0.00,0.00,0.00,0.00,0.00,0.00,0.00,0.00,0.00,0.00,0.00,0.00,0.00,0.00,0.00,0.00,0.00,0.00,0.00,0.00,0.00,0.00,0.00,0.00,0.00,0.00,0.00,0.00,0.00,0.00,0.00,0.00,0.00,0.00,0.00,0.00,0.00,0.00,0.00,0.00,0.00,0.00,0.00,0.00,0.00,0.00,0.00,0.00,0.00,0.00,0.00,0.00,0.00],[0.00,0.00,0.00,0.00,0.00,0.00,0.00,0.00,0.00,0.00,0.00,0.00,0.00,0.00,0.00,0.00,0.00,0.00,0.00,0.00,0.00,0.00,0.00,0.00,0.00,0.00,0.00,0.00,0.00,0.00,0.00,0.00,0.00,0.00,0.00,0.00,0.00,0.00,0.00,0.00,0.00,0.00,0.00,0.00,0.00,0.00,0.00,0.00,0.00,0.00,0.00,0.00,0.00,0.00,0.00,0.00,0.00,0.00,0.00,0.00,0.00,0.00,0.00,0.00,0.00,0.00,0.00,0.00,0.00,0.00,0.00,0.00,0.00,0.00,0.00,0.00,0.00,0.00,0.00,0.00,0.00,0.00,0.00,0.00,0.00,0.00,0.00,0.00,0.00,0.00,0.00,0.00,0.00,0.00,0.00,0.00,0.00,0.00,0.00,0.00,0.00,0.00,0.00,0.00,0.00,0.00,0.00,0.00,0.00,0.00,0.00,0.00,0.00,0.00,0.00,0.00,0.00,0.00,0.00,0.00,0.00,0.00,0.00,0.00,0.00,0.00,0.00,0.00,0.00,0.00,0.00,0.00,0.00,0.00,0.00,0.00,0.00,0.00,0.00,0.00,0.00,0.00,0.00,0.00,0.00,0.00,0.00,0.00,0.00,0.00,0.00,0.00,0.00,0.00,0.00,0.00,0.00,0.00,0.00,0.00,0.00,0.00,0.00,0.00,0.00,0.00,0.00,0.00,0.00,0.00,0.00,0.00,0.00,0.00,0.00,0.00,0.00,0.00,0.00,0.00,0.00,0.00,0.00,0.00,0.00,0.00,0.00,0.00,0.00,0.00,0.00,0.00,0.00,0.00,0.00,0.00,0.00,0.00,0.00,0.00,0.00,0.00,0.00,0.00,0.00,0.00,0.00,0.00,0.00,0.00,0.00,0.00,0.00,0.00,0.00,0.00,0.00,0.00,0.00,0.00,0.00,0.00,0.00,0.00,0.00,0.00,0.00,0.00,0.00,0.00,0.00,0.00,0.00,0.00,0.00,0.00,0.00,0.00,0.00,0.00,0.00,0.00,0.00,0.00,0.00,0.00,0.00,0.00,0.00,0.00,0.00,0.00,0.00,0.00,0.00,0.00,0.00,0.00,0.00,0.00,0.00,0.00,0.00,0.00,0.00,0.00,0.00,0.00,0.00,0.00,0.00,0.00,0.00,0.00,0.00,0.00,0.00,0.00,0.00,0.00,0.00,0.00,0.00,0.00,0.00,0.00,0.00,0.00,0.00,0.00,0.00,0.00,0.00,0.00,0.00,0.00,0.00,0.00,0.00,0.00,0.00,0.00,0.04,0.17,0.99,0.98,1.00,1.00,0.00,0.00,0.00,0.00,0.00,0.00,0.00,0.00,0.00,0.00,0.00,0.00,0.00,0.00,0.00,0.00,0.00,0.00,0.00,0.00,0.00,0.00,0.00,0.00,0.00,0.00,0.00,0.00,0.21,1.00,1.00,1.00,1.00,0.00,0.00,0.00,0.00,0.00,0.00,0.00,0.00,0.00,0.00,0.00,0.00,0.00,0.00,0.00,0.00,0.00,0.00,0.00,0.00,1.00,1.00,0.00,0.99,0.00,0.00,0.00,0.00,0.00,0.00,0.00,0.00,0.00,0.00,0.00,0.00,0.00,0.00,0.00,0.01,0.00,0.00,0.00,0.00,0.00,0.00,0.00,0.00,0.00,0.00,0.00,0.00,0.00,0.00,0.00,0.00,0.00,0.00,0.00,0.00,0.00,0.00,0.00,0.00,0.00,0.00,0.00,0.00,0.00,0.00,0.00,0.00,0.00,0.00,0.00,0.00,0.00,0.00,0.00,0.00,0.00,0.00,0.00,0.00,0.00,0.00,0.00,0.00,0.00,0.00,0.00,0.00,0.00,0.00,0.00,0.00,0.00,0.00,0.00,0.00,0.00,0.00,0.00,0.00,0.00,0.00,0.00,0.00,0.00,0.00,0.00,0.00,0.00,0.00,0.00,0.00,0.00,0.00,0.00,0.00,0.00,0.00,0.00,0.00,0.00,0.00,0.00,0.00,0.00,0.00,0.00,0.00,0.00,0.00,0.00,0.00,0.00,0.00,0.00,0.00,0.00,0.00,0.00,0.00,0.00,0.00,0.00,0.00,0.00,0.00,0.00,0.00,0.00,0.00,0.00,0.00,0.00,0.00,0.00,0.00,0.00,0.00,0.00,0.00,0.00,0.00,0.00,0.00,0.00,0.00,0.00,0.00,0.00,0.00,0.00,0.00,0.00,0.00,0.00,0.00,0.00,0.00,0.00,0.00,0.00,0.00,0.00,0.00,0.00,0.00,0.00,0.00,0.00,0.00,0.00,0.00,0.00,0.00,0.00,0.00,0.00,0.00,0.00,0.00,0.00,0.00,0.00,0.00,0.00,0.00,0.00,0.00,0.00,0.00,0.00,0.00,0.00,0.00,0.00,0.00,0.00,0.00,0.00,0.00,0.00,0.00,0.00,0.00,0.00,0.00,0.00,0.00,0.00,0.00,0.00,0.00,0.00,0.00,0.00,0.00,0.00,0.00,0.00,0.00,0.00,0.00,0.00,0.00,0.00,0.00,0.00,0.00,0.00,0.00,0.00,0.00,0.00,0.00,0.00,0.00,0.00,0.00,0.00,0.00,0.00,0.00,0.00,0.00,0.00,0.00,0.00,0.00,0.00,0.00,0.00,0.00,0.00,0.00,0.00,0.00,0.00,0.00,0.00,0.00,0.00,0.00,0.00,0.00,0.00,0.00,0.00,0.00,0.00,0.00,0.00,0.00,0.00,0.00,0.00,0.00,0.00,0.00,0.00,0.00,0.00,0.00,0.00,0.00,0.00,0.00,0.00,0.00,0.00,0.00,0.00,0.00,0.00,0.00,0.00,0.00,0.00,0.00,0.00,0.00,0.00,0.00,0.00,0.00,0.00,0.00,0.00,0.00,0.00,0.00,0.00,0.00,0.00,0.00,0.00,0.00,0.00,0.00,0.00,0.00,0.00,0.00,0.00,0.00,0.00,0.00,0.00,0.00,0.00,0.00,0.00,0.00,0.00,0.00,0.00,0.00,0.00,0.00,0.00,0.00,0.00,0.00,0.00,0.00,0.00,0.00,0.00,0.00,0.00,0.00,0.00,0.00,0.00,0.00,0.00,0.00,0.00,0.00,0.00,0.00,0.00,0.00,0.00,0.00,0.00,0.00,0.00,0.00,0.00,0.00,0.00,0.00,0.00,0.00,0.00,0.00,0.00,0.00,0.00,0.00,0.00,0.00,0.00,0.00,0.00,0.00,0.00,0.00,0.00,0.00,0.00,0.00,0.00,0.00,0.00,0.00,0.00,0.00,0.00,0.00,0.00,0.00,0.00,0.00,0.00,0.00,0.00,0.00,0.00,0.00,0.00,0.00,0.00,0.00,0.00,0.00,0.00,0.00,0.00,0.00,0.00,0.00,0.00,0.00,0.00,0.00,0.00,0.00,0.00,0.00,0.00,0.00,0.00,0.00,0.00,0.00,0.00,0.00,0.00,0.00,0.00,0.00,0.00,0.00,0.00,0.00,0.00,0.00,0.00,0.00,0.00,0.00,0.00,0.00,0.00,0.00,0.00,0.00,0.00,0.00,0.00,0.00,0.00,0.00,0.00,0.00,0.00,0.00,0.00,0.00,0.00,0.00,0.00,0.00,0.00,0.00,0.00,0.00,0.00,0.00,0.00,0.00,0.00,0.00,0.00,0.00,0.00,0.00,0.00,0.00,0.00,0.00,0.00,0.00,0.00,0.00,0.00],[0.00,0.00,0.00,0.00,0.00,0.00,0.00,0.00,0.00,0.00,0.00,0.00,0.00,0.00,0.00,0.00,0.00,0.00,0.00,0.00,0.00,0.00,0.00,0.00,0.00,0.00,0.00,0.00,0.00,0.00,0.00,0.00,0.00,0.00,0.00,0.00,0.00,0.00,0.00,0.00,0.00,0.00,0.00,0.00,0.00,0.00,0.00,0.00,0.00,0.00,0.00,0.00,0.00,0.00,0.00,0.00,0.00,0.00,0.00,0.00,0.00,0.00,0.00,0.00,0.00,0.00,0.00,0.00,0.00,0.00,0.00,0.00,0.00,0.00,0.00,0.00,0.00,0.00,0.00,0.00,0.00,0.00,0.00,0.00,0.00,0.00,0.00,0.00,0.00,0.00,0.00,0.00,0.00,0.00,0.00,0.00,0.00,0.00,0.00,0.00,0.00,0.00,0.00,0.00,0.00,0.00,0.00,0.00,0.00,0.00,0.00,0.00,0.00,0.00,0.00,0.00,0.00,0.00,0.00,0.00,0.00,0.00,0.00,0.00,0.00,0.00,0.00,0.00,0.00,0.00,0.00,0.00,0.00,0.00,0.00,0.00,0.00,0.00,0.00,0.00,0.00,0.00,0.00,0.00,0.00,0.00,0.00,0.00,0.00,0.01,0.00,0.00,0.00,0.00,0.00,0.00,0.00,0.00,0.00,0.00,0.00,0.00,0.00,0.00,0.00,0.00,0.00,0.00,0.00,0.00,0.00,0.00,0.00,0.00,0.00,0.00,0.00,0.00,0.00,0.00,0.00,0.00,0.00,0.00,0.00,0.00,0.00,0.00,0.00,0.00,0.00,0.00,0.00,0.00,0.00,0.00,0.00,0.00,0.00,0.00,0.00,0.00,0.00,0.00,0.00,0.00,0.00,0.00,0.00,0.00,0.00,0.00,0.00,0.00,0.00,0.00,0.00,0.00,0.00,0.00,0.00,0.00,0.00,0.00,0.00,0.00,0.00,0.00,0.00,0.00,0.00,0.00,0.00,0.00,0.00,0.00,0.00,0.00,0.00,0.00,0.00,0.00,0.00,0.00,0.00,0.00,0.00,0.00,0.00,0.00,0.00,0.00,0.00,0.00,0.00,0.00,0.00,0.00,0.00,0.00,0.00,0.00,0.00,0.00,0.00,0.00,0.00,0.00,0.00,0.00,0.00,0.00,0.00,0.00,0.00,0.00,0.00,0.00,0.00,0.00,0.00,0.00,0.00,0.00,0.00,0.00,0.00,0.00,0.00,0.00,0.00,0.00,0.00,0.00,0.00,0.00,0.00,0.00,0.00,0.00,0.00,0.00,0.00,0.02,0.97,0.98,0.01,1.00,0.00,0.00,0.00,0.00,0.00,0.00,0.00,0.00,0.00,0.00,0.00,0.00,0.00,0.00,0.00,0.00,0.00,0.00,0.00,0.00,0.00,0.00,0.00,0.00,0.00,0.00,0.00,0.00,0.00,0.95,1.00,1.00,1.00,1.00,0.00,0.43,0.01,0.01,0.00,0.00,0.00,0.00,0.00,0.00,0.00,0.00,0.00,0.00,0.00,0.00,0.00,1.00,1.00,1.00,0.99,0.00,0.00,0.00,0.00,0.00,0.00,0.00,0.00,0.00,0.00,0.00,0.00,0.00,0.00,0.00,0.00,0.00,0.00,0.00,0.00,0.00,0.00,0.00,0.00,0.00,0.00,0.00,0.00,0.00,0.00,0.00,0.00,0.00,0.00,0.00,0.00,0.00,0.00,0.00,0.00,0.00,0.00,0.00,0.00,0.00,0.00,0.00,0.00,0.00,0.00,0.00,0.00,0.00,0.00,0.00,0.00,0.00,0.00,0.00,0.00,0.00,0.00,0.00,0.00,0.00,0.00,0.00,0.00,0.00,0.00,0.00,0.00,0.00,0.00,0.00,0.00,0.00,0.00,0.00,0.00,0.00,0.00,0.00,0.00,0.00,0.00,0.00,0.00,0.00,0.00,0.00,0.00,0.00,0.00,0.00,0.00,0.00,0.00,0.00,0.00,0.00,0.00,0.00,0.00,0.00,0.00,0.00,0.00,0.00,0.00,0.00,0.00,0.00,0.00,0.00,0.00,0.00,0.00,0.00,0.00,0.00,0.00,0.00,0.00,0.00,0.00,0.00,0.00,0.00,0.00,0.00,0.00,0.00,0.00,0.00,0.00,0.00,0.00,0.00,0.00,0.00,0.00,0.00,0.00,0.00,0.00,0.00,0.00,0.00,0.00,0.00,0.00,0.00,0.00,0.00,0.00,0.00,0.00,0.00,0.00,0.00,0.00,0.00,0.00,0.00,0.00,0.00,0.00,0.00,0.00,0.00,0.00,0.00,0.00,0.00,0.00,0.00,0.00,0.00,0.00,0.00,0.00,0.00,0.00,0.00,0.00,0.00,0.00,0.00,0.00,0.00,0.00,0.00,0.00,0.00,0.00,0.00,0.00,0.00,0.00,0.00,0.00,0.00,0.00,0.00,0.00,0.00,0.00,0.00,0.00,0.00,0.00,0.00,0.00,0.00,0.00,0.00,0.00,0.00,0.00,0.00,0.00,0.00,0.00,0.00,0.00,0.00,0.00,0.00,0.00,0.00,0.00,0.00,0.00,0.00,0.00,0.00,0.00,0.00,0.00,0.00,0.00,0.00,0.00,0.00,0.00,0.00,0.00,0.00,0.00,0.00,0.00,0.00,0.00,0.00,0.00,0.00,0.00,0.00,0.00,0.00,0.00,0.00,0.00,0.00,0.00,0.00,0.00,0.00,0.00,0.00,0.00,0.00,0.00,0.00,0.00,0.00,0.00,0.00,0.00,0.00,0.00,0.00,0.00,0.00,0.00,0.00,0.00,0.00,0.00,0.00,0.00,0.00,0.00,0.00,0.00,0.00,0.00,0.00,0.00,0.00,0.00,0.00,0.00,0.00,0.00,0.00,0.00,0.00,0.00,0.00,0.00,0.00,0.00,0.00,0.00,0.00,0.00,0.00,0.00,0.00,0.00,0.00,0.00,0.00,0.00,0.00,0.00,0.00,0.00,0.00,0.00,0.00,0.00,0.00,0.00,0.00,0.00,0.00,0.00,0.00,0.00,0.00,0.00,0.00,0.00,0.00,0.00,0.00,0.00,0.00,0.00,0.00,0.00,0.00,0.00,0.00,0.00,0.00,0.00,0.00,0.00,0.00,0.00,0.00,0.00,0.00,0.00,0.00,0.00,0.00,0.00,0.00,0.00,0.00,0.00,0.00,0.00,0.00,0.00,0.00,0.00,0.00,0.00,0.00,0.00,0.00,0.00,0.00,0.00,0.00,0.00,0.00,0.00,0.00,0.00,0.00,0.00,0.00,0.00,0.00,0.00,0.00,0.00,0.00,0.00,0.00,0.00,0.00,0.00,0.00,0.00,0.00,0.00,0.00,0.00,0.00,0.00,0.00,0.00,0.00,0.00,0.00,0.00,0.00,0.00,0.00,0.00,0.00,0.00,0.00,0.00,0.00,0.00,0.00,0.00,0.00,0.00,0.00,0.00,0.00,0.00,0.00,0.00,0.00,0.00,0.00,0.00,0.00,0.00,0.00,0.00,0.00,0.00,0.00,0.00,0.00,0.00,0.00,0.00,0.00,0.00,0.00,0.00,0.00,0.00,0.00,0.00,0.00,0.00,0.00,0.00,0.00,0.00,0.00,0.00,0.00,0.00,0.00,0.00,0.00,0.00,0.00,0.00,0.00,0.00,0.00,0.00,0.00,0.00,0.00,0.00,0.00,0.00,0.00,0.00,0.00,0.00,0.00],[0.00,0.00,0.00,0.00,0.00,0.00,0.00,0.00,0.00,0.00,0.00,0.00,0.00,0.00,0.00,0.00,0.00,0.00,0.00,0.00,0.00,0.00,0.00,0.00,0.00,0.00,0.00,0.00,0.00,0.00,0.00,0.00,0.00,0.00,0.00,0.00,0.00,0.00,0.00,0.00,0.00,0.00,0.00,0.00,0.00,0.00,0.00,0.00,0.00,0.00,0.00,0.00,0.00,0.00,0.00,0.00,0.00,0.00,0.00,0.00,0.00,0.00,0.00,0.00,0.00,0.00,0.00,0.00,0.00,0.00,0.00,0.00,0.00,0.00,0.00,0.00,0.00,0.00,0.00,0.00,0.00,0.00,0.00,0.00,0.00,0.00,0.00,0.00,0.00,0.00,0.00,0.00,0.00,0.00,0.00,0.00,0.00,0.00,0.00,0.00,0.00,0.00,0.00,0.00,0.00,0.00,0.00,0.00,0.00,0.00,0.00,0.00,0.00,0.00,0.00,0.00,0.00,0.00,0.00,0.00,0.00,0.00,0.00,0.00,0.00,0.00,0.00,0.00,0.00,0.00,0.00,0.00,0.00,0.00,0.00,0.00,0.00,0.00,0.00,0.00,0.00,0.00,0.00,0.00,0.00,0.00,0.00,0.00,0.00,0.00,0.00,0.00,0.00,0.00,0.00,0.00,0.00,0.00,0.00,0.00,0.00,0.00,0.00,0.00,0.00,0.00,0.00,0.00,0.00,0.00,0.00,0.00,0.00,0.00,0.00,0.00,0.00,0.00,0.00,0.00,0.00,0.00,0.00,0.00,0.00,0.00,0.00,0.00,0.00,0.00,0.00,0.00,0.00,0.00,0.00,0.00,0.00,0.00,0.00,0.00,0.00,0.00,0.00,0.00,0.00,0.00,0.00,0.00,0.00,0.00,0.00,0.00,0.00,0.00,0.00,0.00,0.00,0.00,0.00,0.00,0.00,0.00,0.00,0.00,0.00,0.00,0.00,0.00,0.00,0.00,0.00,0.00,0.00,0.00,0.00,0.00,0.00,0.00,0.00,0.00,0.00,0.00,0.00,0.00,0.00,0.00,0.00,0.00,0.00,0.00,0.00,0.00,0.00,0.00,0.00,0.00,0.00,0.00,0.00,0.00,0.00,0.00,0.00,0.00,0.00,0.00,0.00,0.00,0.00,0.00,0.00,0.00,0.00,0.00,0.00,0.00,0.00,0.00,0.00,0.00,0.00,0.00,0.00,0.00,0.00,0.00,0.00,0.00,0.00,0.00,0.00,0.00,0.00,0.00,0.00,0.00,0.00,0.00,0.00,0.00,0.00,0.00,0.00,0.00,0.34,0.01,0.00,0.00,0.00,0.00,0.00,0.00,0.00,0.00,0.00,0.00,0.00,0.00,0.00,0.00,0.00,0.00,0.00,0.00,0.00,0.00,0.00,0.00,0.00,0.00,0.00,0.00,0.00,0.00,0.00,0.00,0.00,0.00,1.00,1.00,1.00,1.00,1.00,0.99,0.00,0.00,0.00,0.00,0.00,0.00,0.00,0.00,0.00,0.00,0.00,0.00,0.00,0.00,0.00,0.94,1.00,1.00,1.00,0.00,0.00,0.00,0.00,0.00,0.00,0.00,0.00,0.00,0.00,0.00,0.00,0.00,0.00,0.00,0.00,0.00,0.99,0.03,0.00,0.00,0.00,0.00,0.00,0.00,0.00,0.00,0.00,0.00,0.00,0.00,0.00,0.00,0.00,0.00,0.00,0.00,0.00,0.00,0.00,0.00,0.00,0.00,0.00,0.00,0.00,0.00,0.00,0.00,0.00,0.00,0.00,0.00,0.00,0.00,0.00,0.00,0.00,0.00,0.00,0.00,0.00,0.00,0.00,0.00,0.00,0.00,0.00,0.00,0.00,0.00,0.00,0.00,0.00,0.00,0.00,0.00,0.00,0.00,0.00,0.00,0.00,0.00,0.00,0.00,0.00,0.00,0.00,0.00,0.00,0.00,0.00,0.00,0.00,0.00,0.00,0.00,0.00,0.00,0.00,0.00,0.00,0.00,0.00,0.00,0.00,0.00,0.00,0.00,0.00,0.00,0.00,0.00,0.00,0.00,0.00,0.00,0.00,0.00,0.00,0.00,0.00,0.00,0.00,0.00,0.00,0.00,0.00,0.00,0.00,0.00,0.00,0.00,0.00,0.00,0.00,0.00,0.00,0.00,0.00,0.00,0.00,0.00,0.00,0.00,0.00,0.00,0.00,0.00,0.00,0.00,0.00,0.00,0.00,0.00,0.00,0.00,0.00,0.00,0.00,0.00,0.00,0.00,0.00,0.00,0.00,0.00,0.00,0.00,0.00,0.00,0.00,0.00,0.00,0.00,0.00,0.00,0.00,0.00,0.00,0.00,0.00,0.00,0.00,0.00,0.00,0.00,0.00,0.00,0.00,0.00,0.00,0.00,0.00,0.00,0.00,0.00,0.00,0.00,0.00,0.00,0.00,0.00,0.00,0.00,0.00,0.00,0.00,0.00,0.00,0.00,0.00,0.00,0.00,0.00,0.00,0.00,0.00,0.00,0.00,0.00,0.00,0.00,0.00,0.00,0.00,0.00,0.00,0.00,0.00,0.00,0.00,0.00,0.00,0.00,0.00,0.00,0.00,0.00,0.00,0.00,0.00,0.00,0.00,0.00,0.00,0.00,0.00,0.00,0.00,0.00,0.00,0.00,0.00,0.00,0.00,0.00,0.00,0.00,0.00,0.00,0.00,0.00,0.00,0.00,0.00,0.00,0.00,0.00,0.00,0.00,0.00,0.00,0.00,0.00,0.00,0.00,0.00,0.00,0.00,0.00,0.00,0.00,0.00,0.00,0.00,0.00,0.00,0.00,0.00,0.00,0.00,0.00,0.00,0.00,0.00,0.00,0.00,0.00,0.00,0.00,0.00,0.00,0.00,0.00,0.00,0.00,0.00,0.00,0.00,0.00,0.00,0.00,0.00,0.00,0.00,0.00,0.00,0.00,0.00,0.00,0.00,0.00,0.00,0.00,0.00,0.00,0.00,0.00,0.00,0.00,0.00,0.00,0.00,0.00,0.00,0.00,0.00,0.00,0.00,0.00,0.00,0.00,0.00,0.00,0.00,0.00,0.00,0.00,0.00,0.00,0.00,0.00,0.00,0.00,0.00,0.00,0.00,0.00,0.00,0.00,0.00,0.00,0.00,0.00,0.00,0.00,0.00,0.00,0.00,0.00,0.00,0.00,0.00,0.00,0.00,0.00,0.00,0.00,0.00,0.00,0.00,0.00,0.00,0.00,0.00,0.00,0.00,0.00,0.00,0.00,0.00,0.00,0.00,0.00,0.00,0.00,0.00,0.00,0.00,0.00,0.00,0.00,0.00,0.00,0.00,0.00,0.00,0.00,0.00,0.00,0.00,0.00,0.00,0.00,0.00,0.00,0.00,0.00,0.00,0.00,0.00,0.00,0.00,0.00,0.00,0.00,0.00,0.00,0.00,0.00,0.00,0.00,0.00,0.00,0.00,0.00,0.00,0.00,0.00,0.00,0.00,0.00,0.00,0.00,0.00,0.00,0.00,0.00,0.00,0.00,0.00,0.00,0.00,0.00,0.00,0.00,0.00,0.00,0.00,0.00,0.00,0.00,0.00,0.00,0.00,0.00,0.00,0.00,0.00,0.00,0.00,0.00,0.00,0.00,0.00,0.00,0.00,0.00,0.00,0.00,0.00,0.00,0.00,0.00,0.00,0.00,0.00,0.00,0.00,0.00,0.00,0.00,0.00,0.00,0.00,0.00,0.00,0.00],[0.00,0.00,0.00,0.00,0.00,0.00,0.00,0.00,0.00,0.00,0.00,0.00,0.00,0.00,0.00,0.00,0.00,0.00,0.00,0.00,0.00,0.00,0.00,0.00,0.00,0.00,0.00,0.00,0.00,0.00,0.00,0.00,0.00,0.00,0.00,0.00,0.00,0.00,0.00,0.00,0.00,0.00,0.00,0.00,0.00,0.00,0.00,0.00,0.00,0.00,0.00,0.00,0.00,0.00,0.00,0.00,0.00,0.00,0.00,0.00,0.00,0.00,0.00,0.00,0.00,0.00,0.00,0.00,0.00,0.00,0.00,0.00,0.00,0.00,0.00,0.00,0.00,0.00,0.00,0.00,0.00,0.00,0.00,0.00,0.00,0.00,0.00,0.00,0.00,0.00,0.00,0.00,0.00,0.00,0.00,0.00,0.00,0.00,0.00,0.00,0.00,0.00,0.00,0.00,0.00,0.00,0.00,0.00,0.00,0.00,0.00,0.00,0.00,0.00,0.00,0.00,0.00,0.00,0.00,0.00,0.00,0.00,0.00,0.00,0.00,0.00,0.00,0.00,0.00,0.00,0.00,0.00,0.00,0.00,0.00,0.00,0.00,0.00,0.00,0.00,0.00,0.00,0.00,0.00,0.00,0.00,0.00,0.00,0.01,0.01,0.00,0.00,0.00,0.00,0.00,0.00,0.00,0.00,0.00,0.00,0.00,0.00,0.00,0.00,0.00,0.00,0.00,0.00,0.00,0.00,0.00,0.00,0.00,0.00,0.00,0.00,0.00,0.00,0.00,0.00,0.00,0.00,0.00,0.00,0.00,0.00,0.00,0.00,0.00,0.00,0.00,0.00,0.00,0.00,0.00,0.00,0.00,0.00,0.00,0.00,0.00,0.00,0.00,0.00,0.00,0.00,0.00,0.00,0.00,0.00,0.00,0.00,0.00,0.00,0.00,0.00,0.00,0.00,0.00,0.00,0.00,0.00,0.00,0.00,0.00,0.00,0.00,0.00,0.00,0.00,0.00,0.00,0.00,0.00,0.00,0.00,0.00,0.00,0.00,0.00,0.00,0.00,0.00,0.00,0.00,0.00,0.00,0.00,0.00,0.00,0.00,0.00,0.00,0.00,0.00,0.00,0.00,0.00,0.00,0.00,0.00,0.00,0.00,0.00,0.00,0.00,0.00,0.00,0.00,0.00,0.00,0.00,0.00,0.00,0.00,0.00,0.00,0.00,0.00,0.00,0.00,0.00,0.00,0.00,0.00,0.00,0.00,0.00,0.00,0.00,0.00,0.00,0.00,0.00,0.00,0.00,0.00,0.00,0.00,0.00,0.00,0.00,0.00,0.79,0.94,0.01,0.00,0.00,0.00,0.00,0.00,0.00,0.00,0.00,0.00,0.00,0.00,0.00,0.00,0.00,0.00,0.00,0.00,0.00,0.00,0.00,0.00,0.00,0.00,0.00,0.00,0.00,0.00,0.00,0.00,0.00,0.00,0.00,0.00,1.00,1.00,1.00,1.00,1.00,0.00,0.00,0.00,0.00,0.00,0.00,0.00,0.00,0.00,0.00,0.00,0.00,0.00,0.00,0.00,0.00,0.00,0.00,0.00,0.00,0.00,0.00,0.00,0.00,0.00,0.00,0.00,0.00,0.00,0.00,0.00,0.00,0.00,0.00,0.00,0.00,0.00,0.00,0.00,0.00,0.00,0.00,0.00,0.00,0.00,0.00,0.00,0.00,0.00,0.00,0.00,0.00,0.00,0.00,0.00,0.00,0.00,0.00,0.00,0.00,0.00,0.00,0.00,0.00,0.00,0.00,0.00,0.00,0.00,0.00,0.00,0.00,0.00,0.00,0.00,0.00,0.00,0.00,0.00,0.00,0.00,0.00,0.00,0.00,0.00,0.00,0.00,0.00,0.00,0.00,0.00,0.00,0.00,0.00,0.00,0.00,0.00,0.00,0.00,0.00,0.00,0.00,0.00,0.00,0.00,0.00,0.00,0.00,0.00,0.00,0.00,0.00,0.00,0.00,0.00,0.00,0.00,0.00,0.00,0.00,0.00,0.00,0.00,0.00,0.00,0.00,0.00,0.00,0.00,0.00,0.00,0.00,0.00,0.00,0.00,0.00,0.00,0.00,0.00,0.00,0.00,0.00,0.00,0.00,0.00,0.00,0.00,0.00,0.00,0.00,0.00,0.00,0.00,0.00,0.00,0.00,0.00,0.00,0.00,0.00,0.00,0.00,0.00,0.00,0.00,0.00,0.00,0.00,0.00,0.00,0.00,0.00,0.00,0.00,0.00,0.00,0.00,0.00,0.00,0.00,0.00,0.00,0.00,0.00,0.00,0.00,0.00,0.00,0.00,0.00,0.00,0.00,0.00,0.00,0.00,0.00,0.00,0.00,0.00,0.00,0.00,0.00,0.00,0.00,0.00,0.00,0.00,0.00,0.00,0.00,0.00,0.00,0.00,0.00,0.00,0.00,0.00,0.00,0.00,0.00,0.00,0.00,0.00,0.00,0.00,0.00,0.00,0.00,0.00,0.00,0.00,0.00,0.00,0.00,0.00,0.00,0.00,0.00,0.00,0.00,0.00,0.00,0.00,0.00,0.00,0.00,0.00,0.00,0.00,0.00,0.00,0.00,0.00,0.00,0.00,0.00,0.00,0.00,0.00,0.00,0.00,0.00,0.00,0.00,0.00,0.00,0.00,0.00,0.00,0.00,0.00,0.00,0.00,0.00,0.00,0.00,0.00,0.00,0.00,0.00,0.00,0.00,0.00,0.00,0.00,0.00,0.00,0.00,0.00,0.00,0.00,0.00,0.00,0.00,0.00,0.00,0.00,0.00,0.00,0.00,0.00,0.00,0.00,0.00,0.00,0.00,0.00,0.00,0.00,0.00,0.00,0.00,0.00,0.00,0.00,0.00,0.00,0.00,0.00,0.00,0.00,0.00,0.00,0.00,0.00,0.00,0.00,0.00,0.00,0.00,0.00,0.00,0.00,0.00,0.00,0.00,0.00,0.00,0.00,0.00,0.00,0.00,0.00,0.00,0.00,0.00,0.00,0.00,0.00,0.00,0.00,0.00,0.00,0.00,0.00,0.00,0.00,0.00,0.00,0.00,0.00,0.00,0.00,0.00,0.00,0.00,0.00,0.00,0.00,0.00,0.00,0.00,0.00,0.00,0.00,0.00,0.00,0.00,0.00,0.00,0.00,0.00,0.00,0.00,0.00,0.00,0.00,0.00,0.00,0.00,0.00,0.00,0.00,0.00,0.00,0.00,0.00,0.00,0.00,0.00,0.00,0.00,0.00,0.00,0.00,0.00,0.00,0.00,0.00,0.00,0.00,0.00,0.00,0.00,0.00,0.00,0.00,0.00,0.00,0.00,0.00,0.00,0.00,0.00,0.00,0.00,0.00,0.00,0.00,0.00,0.00,0.00,0.00,0.00,0.00,0.00,0.00,0.00,0.00,0.00,0.00,0.00,0.00,0.00,0.00,0.00,0.00,0.00,0.00,0.00,0.00,0.00,0.00,0.00,0.00,0.00,0.00,0.00,0.00,0.00,0.00,0.00,0.00,0.00,0.00,0.00,0.00,0.00,0.00,0.00,0.00,0.00,0.00,0.00,0.00,0.00,0.00,0.00,0.00,0.00,0.00,0.00,0.00,0.00,0.00,0.00,0.00,0.00,0.00,0.00,0.00,0.00,0.00,0.00,0.00,0.00,0.00,0.00,0.00,0.00,0.00,0.00,0.00,0.00,0.00,0.00,0.00,0.00,0.00,0.00,0.00,0.00,0.00,0.00,0.00,0.00,0.00,0.00],[0.00,0.00,0.00,0.00,0.00,0.00,0.00,0.00,0.00,0.00,0.00,0.00,0.00,0.00,0.00,0.00,0.00,0.00,0.00,0.00,0.00,0.00,0.00,0.00,0.00,0.00,0.00,0.00,0.00,0.00,0.00,0.00,0.00,0.00,0.00,0.00,0.00,0.00,0.00,0.00,0.00,0.00,0.00,0.00,0.00,0.00,0.00,0.00,0.00,0.00,0.00,0.00,0.00,0.00,0.00,0.00,0.00,0.00,0.00,0.00,0.00,0.00,0.00,0.00,0.00,0.00,0.00,0.00,0.00,0.00,0.00,0.00,0.00,0.00,0.00,0.00,0.00,0.00,0.00,0.00,0.00,0.00,0.00,0.00,0.00,0.00,0.00,0.00,0.00,0.00,0.00,0.00,0.00,0.00,0.00,0.00,0.00,0.00,0.00,0.00,0.00,0.00,0.00,0.00,0.00,0.00,0.00,0.00,0.00,0.00,0.00,0.00,0.00,0.00,0.00,0.00,0.00,0.00,0.00,0.00,0.00,0.00,0.00,0.00,0.00,0.00,0.00,0.00,0.00,0.00,0.00,0.00,0.00,0.00,0.00,0.00,0.00,0.00,0.00,0.00,0.00,0.00,0.00,0.00,0.00,0.01,0.00,0.00,0.01,0.00,0.00,0.00,0.00,0.00,0.00,0.00,0.00,0.00,0.00,0.00,0.00,0.00,0.00,0.00,0.00,0.00,0.00,0.00,0.00,0.00,0.00,0.00,0.00,0.00,0.00,0.00,0.00,0.00,0.00,0.00,0.00,0.00,0.00,0.00,0.00,0.00,0.00,0.00,0.00,0.00,0.00,0.00,0.00,0.00,0.00,0.00,0.00,0.00,0.00,0.00,0.00,0.00,0.00,0.00,0.00,0.00,0.00,0.00,0.00,0.00,0.00,0.00,0.00,0.00,0.00,0.00,0.00,0.00,0.00,0.00,0.00,0.00,0.00,0.00,0.00,0.00,0.00,0.00,0.00,0.00,0.00,0.00,0.00,0.00,0.00,0.00,0.00,0.00,0.00,0.00,0.00,0.00,0.00,0.00,0.00,0.00,0.00,0.00,0.00,0.00,0.00,0.00,0.00,0.00,0.00,0.00,0.00,0.00,0.00,0.00,0.00,0.00,0.00,0.00,0.00,0.00,0.00,0.00,0.00,0.00,0.00,0.00,0.00,0.00,0.00,0.00,0.00,0.00,0.00,0.00,0.00,0.00,0.00,0.00,0.00,0.00,0.00,0.00,0.00,0.00,0.00,0.00,0.00,0.00,0.00,0.00,0.00,0.00,0.00,0.00,0.00,0.00,0.00,0.00,0.00,0.00,0.00,0.00,0.00,0.00,0.00,0.00,0.00,0.00,0.00,0.00,0.00,0.00,0.00,0.00,0.00,0.00,0.00,0.00,0.00,0.00,0.00,0.00,0.00,0.00,0.00,0.00,0.00,0.00,0.00,0.00,0.00,0.00,0.00,0.00,1.00,1.00,1.00,1.00,1.00,0.00,0.00,0.00,0.00,0.00,0.00,0.00,0.00,0.00,0.00,0.00,0.00,0.00,0.00,0.00,0.00,0.00,0.00,0.00,0.00,0.00,0.00,0.00,0.00,0.00,0.00,0.00,0.00,0.00,0.00,0.00,0.00,0.00,0.00,0.00,0.00,0.00,0.00,0.00,0.00,0.00,0.00,0.00,0.00,0.00,0.00,0.00,0.00,0.00,0.00,0.00,0.00,0.00,0.00,0.00,0.00,0.00,0.00,0.00,0.00,0.00,0.00,0.00,0.00,0.00,0.00,0.00,0.00,0.00,0.00,0.00,0.00,0.00,0.00,0.00,0.00,0.00,0.00,0.00,0.00,0.00,0.00,0.00,0.00,0.00,0.00,0.00,0.00,0.00,0.00,0.00,0.00,0.00,0.00,0.00,0.00,0.00,0.00,0.00,0.00,0.00,0.00,0.00,0.00,0.00,0.00,0.00,0.00,0.00,0.00,0.00,0.00,0.00,0.00,0.00,0.00,0.00,0.00,0.00,0.00,0.00,0.00,0.00,0.00,0.00,0.00,0.00,0.00,0.00,0.00,0.00,0.00,0.00,0.00,0.00,0.00,0.00,0.00,0.00,0.00,0.00,0.00,0.00,0.00,0.00,0.00,0.00,0.00,0.00,0.00,0.00,0.00,0.00,0.00,0.00,0.00,0.00,0.00,0.00,0.00,0.00,0.00,0.00,0.00,0.00,0.00,0.00,0.00,0.00,0.00,0.00,0.00,0.00,0.00,0.00,0.00,0.00,0.00,0.00,0.00,0.00,0.00,0.00,0.00,0.00,0.00,0.00,0.00,0.00,0.00,0.00,0.00,0.00,0.00,0.00,0.00,0.00,0.00,0.00,0.00,0.00,0.00,0.00,0.00,0.00,0.00,0.00,0.00,0.00,0.00,0.00,0.00,0.00,0.00,0.00,0.00,0.00,0.00,0.00,0.00,0.00,0.00,0.00,0.00,0.00,0.00,0.00,0.00,0.00,0.00,0.00,0.00,0.00,0.00,0.00,0.00,0.00,0.00,0.00,0.00,0.00,0.00,0.00,0.00,0.00,0.00,0.00,0.00,0.00,0.00,0.00,0.00,0.00,0.00,0.00,0.00,0.00,0.00,0.00,0.00,0.00,0.00,0.00,0.00,0.00,0.00,0.00,0.00,0.00,0.00,0.00,0.00,0.00,0.00,0.00,0.00,0.00,0.00,0.00,0.00,0.00,0.00,0.00,0.00,0.00,0.00,0.00,0.00,0.00,0.00,0.00,0.00,0.00,0.00,0.00,0.00,0.00,0.00,0.00,0.00,0.00,0.00,0.00,0.00,0.00,0.00,0.00,0.00,0.00,0.00,0.00,0.00,0.00,0.00,0.00,0.00,0.00,0.00,0.00,0.00,0.00,0.00,0.00,0.00,0.00,0.00,0.00,0.00,0.00,0.00,0.00,0.00,0.00,0.00,0.00,0.00,0.00,0.00,0.00,0.00,0.00,0.00,0.00,0.00,0.00,0.00,0.00,0.00,0.00,0.00,0.00,0.00,0.00,0.00,0.00,0.00,0.00,0.00,0.00,0.00,0.00,0.00,0.00,0.00,0.00,0.00,0.00,0.00,0.00,0.00,0.00,0.00,0.00,0.00,0.00,0.00,0.00,0.00,0.00,0.00,0.00,0.00,0.00,0.00,0.00,0.00,0.00,0.00,0.00,0.00,0.00,0.00,0.00,0.00,0.00,0.00,0.00,0.00,0.00,0.00,0.00,0.00,0.00,0.00,0.00,0.00,0.00,0.00,0.00,0.00,0.00,0.00,0.00,0.00,0.00,0.00,0.00,0.00,0.00,0.00,0.00,0.00,0.00,0.00,0.00,0.00,0.00,0.00,0.00,0.00,0.00,0.00,0.00,0.00,0.00,0.00,0.00,0.00,0.00,0.00,0.00,0.00,0.00,0.00,0.00,0.00,0.00,0.00,0.00,0.00,0.00,0.00,0.00,0.00,0.00,0.00,0.00,0.00,0.00,0.00,0.00,0.00,0.00,0.00,0.00,0.00,0.00,0.00,0.00,0.00,0.00,0.00,0.00,0.00,0.00,0.00,0.00,0.00,0.00,0.00,0.00,0.00,0.00,0.00,0.00,0.00,0.00,0.00,0.00,0.00,0.00,0.00,0.00,0.00,0.00,0.00,0.00,0.00,0.00,0.00,0.00,0.00,0.00,0.00,0.00,0.00,0.00,0.00,0.00,0.00,0.00,0.00,0.00,0.00,0.00,0.00,0.00],[0.00,0.00,0.00,0.00,0.00,0.00,0.00,0.00,0.00,0.00,0.00,0.00,0.00,0.00,0.00,0.00,0.00,0.00,0.00,0.00,0.00,0.00,0.00,0.00,0.00,0.00,0.00,0.00,0.00,0.00,0.00,0.00,0.00,0.00,0.00,0.00,0.00,0.00,0.00,0.00,0.00,0.00,0.00,0.00,0.00,0.00,0.00,0.00,0.00,0.00,0.00,0.00,0.00,0.00,0.00,0.00,0.00,0.00,0.00,0.00,0.00,0.00,0.00,0.00,0.00,0.00,0.00,0.00,0.00,0.00,0.00,0.00,0.00,0.00,0.00,0.00,0.00,0.00,0.00,0.00,0.00,0.00,0.00,0.00,0.00,0.00,0.00,0.00,0.00,0.00,0.00,0.00,0.00,0.00,0.00,0.00,0.00,0.00,0.00,0.00,0.00,0.00,0.00,0.00,0.00,0.00,0.00,0.00,0.00,0.00,0.00,0.00,0.00,0.00,0.00,0.00,0.00,0.00,0.00,0.00,0.00,0.00,0.00,0.00,0.00,0.00,0.00,0.00,0.00,0.00,0.00,0.00,0.00,0.00,0.00,0.00,0.00,0.00,0.00,0.00,0.00,0.00,0.00,0.00,0.00,0.00,0.00,0.00,0.00,0.00,0.00,0.00,0.00,0.00,0.00,0.00,0.00,0.00,0.00,0.00,0.00,0.00,0.00,0.00,0.00,0.00,0.00,0.00,0.00,0.00,0.00,0.00,0.00,0.00,0.00,0.00,0.00,0.00,0.00,0.00,0.00,0.00,0.00,0.00,0.00,0.00,0.00,0.00,0.00,0.00,0.00,0.00,0.00,0.00,0.00,0.00,0.00,0.00,0.00,0.00,0.00,0.00,0.00,0.00,0.00,0.00,0.00,0.00,0.00,0.00,0.00,0.00,0.00,0.00,0.00,0.00,0.00,0.00,0.00,0.00,0.00,0.00,0.00,0.00,0.00,0.00,0.00,0.00,0.00,0.00,0.00,0.00,0.00,0.00,0.00,0.00,0.00,0.00,0.00,0.00,0.00,0.00,0.00,0.00,0.00,0.00,0.00,0.00,0.00,0.00,0.00,0.00,0.00,0.00,0.00,0.00,0.00,0.00,0.00,0.00,0.00,0.00,0.00,0.00,0.00,0.00,0.00,0.00,0.00,0.00,0.00,0.00,0.00,0.00,0.00,0.00,0.00,0.00,0.00,0.00,0.00,0.00,0.00,0.00,0.00,0.00,0.00,0.00,0.00,0.00,0.00,0.00,0.00,0.00,0.00,0.00,0.00,0.00,0.00,0.00,0.00,0.00,0.00,0.00,0.00,0.00,0.00,0.00,0.00,0.00,0.00,0.00,0.00,0.00,0.00,0.00,0.00,0.00,0.00,0.00,0.00,0.00,0.00,0.00,0.00,0.00,0.00,0.00,0.00,0.00,0.00,0.00,0.00,0.00,0.00,0.00,0.00,0.00,0.00,0.43,0.99,1.00,1.00,1.00,1.00,0.99,0.00,0.00,0.00,0.00,0.00,0.00,0.00,0.00,0.00,0.00,0.00,0.00,0.00,0.98,0.99,0.00,0.00,0.00,0.00,0.00,0.00,0.00,0.00,0.00,0.00,0.00,0.00,0.00,0.00,0.00,0.00,0.00,0.00,0.00,0.00,0.00,0.00,0.00,0.00,0.00,0.00,0.00,0.00,0.00,0.00,0.00,0.00,0.00,0.00,0.00,0.00,0.00,0.00,0.00,0.00,0.00,0.00,0.00,0.00,0.00,0.00,0.00,0.00,0.00,0.00,0.00,0.00,0.00,0.00,0.00,0.00,0.00,0.00,0.00,0.00,0.00,0.00,0.00,0.00,0.00,0.00,0.00,0.00,0.00,0.00,0.00,0.00,0.00,0.00,0.00,0.00,0.00,0.00,0.00,0.00,0.00,0.00,0.00,0.00,0.00,0.00,0.00,0.00,0.00,0.00,0.00,0.00,0.00,0.00,0.00,0.00,0.00,0.00,0.00,0.00,0.00,0.00,0.00,0.00,0.00,0.00,0.00,0.00,0.00,0.00,0.00,0.00,0.00,0.00,0.00,0.00,0.00,0.00,0.00,0.00,0.00,0.00,0.00,0.00,0.00,0.00,0.00,0.00,0.00,0.00,0.00,0.00,0.00,0.00,0.00,0.00,0.00,0.00,0.00,0.00,0.00,0.00,0.00,0.00,0.00,0.00,0.00,0.00,0.00,0.00,0.00,0.00,0.00,0.00,0.00,0.00,0.00,0.00,0.00,0.00,0.00,0.00,0.00,0.00,0.00,0.00,0.00,0.00,0.00,0.00,0.00,0.00,0.00,0.00,0.00,0.00,0.00,0.00,0.00,0.00,0.00,0.00,0.00,0.00,0.00,0.00,0.00,0.00,0.00,0.00,0.00,0.00,0.00,0.00,0.00,0.00,0.00,0.00,0.00,0.00,0.00,0.00,0.00,0.00,0.00,0.00,0.00,0.00,0.00,0.00,0.00,0.00,0.00,0.00,0.00,0.00,0.00,0.00,0.00,0.00,0.00,0.00,0.00,0.00,0.00,0.00,0.00,0.00,0.00,0.00,0.00,0.00,0.00,0.00,0.00,0.00,0.00,0.00,0.00,0.00,0.00,0.00,0.00,0.00,0.00,0.00,0.00,0.00,0.00,0.00,0.00,0.00,0.00,0.00,0.00,0.00,0.00,0.00,0.00,0.00,0.00,0.00,0.00,0.00,0.00,0.00,0.00,0.00,0.00,0.00,0.00,0.00,0.00,0.00,0.00,0.00,0.00,0.00,0.00,0.00,0.00,0.00,0.00,0.00,0.00,0.00,0.00,0.00,0.00,0.00,0.00,0.00,0.00,0.00,0.00,0.00,0.00,0.00,0.00,0.00,0.00,0.00,0.00,0.00,0.00,0.00,0.00,0.00,0.00,0.00,0.00,0.00,0.00,0.00,0.00,0.00,0.00,0.00,0.00,0.00,0.00,0.00,0.00,0.00,0.00,0.00,0.00,0.00,0.00,0.00,0.00,0.00,0.00,0.00,0.00,0.00,0.00,0.00,0.00,0.00,0.00,0.00,0.00,0.00,0.00,0.00,0.00,0.00,0.00,0.00,0.00,0.00,0.00,0.00,0.00,0.00,0.00,0.00,0.00,0.00,0.00,0.00,0.00,0.00,0.00,0.00,0.00,0.00,0.00,0.00,0.00,0.00,0.00,0.00,0.00,0.00,0.00,0.00,0.00,0.00,0.00,0.00,0.00,0.00,0.00,0.00,0.00,0.00,0.00,0.00,0.00,0.00,0.00,0.00,0.00,0.00,0.00,0.00,0.00,0.00,0.00,0.00,0.00,0.00,0.00,0.00,0.00,0.00,0.00,0.00,0.00,0.00,0.00,0.00,0.00,0.00,0.00,0.00,0.00,0.00,0.00,0.00,0.00,0.00,0.00,0.00,0.00,0.00,0.00,0.00,0.00,0.00,0.00,0.00,0.00,0.00,0.00,0.00,0.00,0.00,0.00,0.00,0.00,0.00,0.00,0.00,0.00,0.00,0.00,0.00,0.00,0.00,0.00,0.00,0.00,0.00,0.00,0.00,0.00,0.00,0.00,0.00,0.00,0.00,0.00,0.00,0.00,0.00,0.00,0.00,0.00,0.00,0.00,0.00,0.00,0.00,0.00,0.00,0.00,0.00,0.00,0.00,0.00,0.00,0.00,0.00,0.00,0.00,0.00,0.00,0.00,0.00,0.00,0.00,0.00,0.00,0.00,0.00,0.00,0.00,0.00],[0.01,0.00,0.00,0.00,0.00,0.00,0.00,0.00,0.00,0.00,0.00,0.00,0.00,0.00,0.00,0.00,0.00,0.00,0.00,0.00,0.00,0.00,0.00,0.00,0.00,0.00,0.00,0.00,0.00,0.00,0.00,0.00,0.00,0.00,0.00,0.00,0.00,0.00,0.00,0.00,0.00,0.00,0.00,0.00,0.00,0.00,0.00,0.00,0.00,0.00,0.00,0.00,0.00,0.00,0.00,0.00,0.00,0.00,0.00,0.00,0.00,0.00,0.00,0.00,0.00,0.00,0.00,0.00,0.00,0.00,0.00,0.00,0.00,0.00,0.00,0.00,0.00,0.01,0.00,0.00,0.00,0.00,0.00,0.00,0.00,0.00,0.00,0.00,0.00,0.00,0.00,0.00,0.00,0.00,0.00,0.00,0.00,0.01,0.00,0.01,0.00,0.00,0.01,0.00,0.00,0.00,0.00,0.00,0.00,0.00,0.00,0.00,0.00,0.00,0.00,0.00,0.00,0.00,0.00,0.00,0.00,0.00,0.00,0.00,0.00,0.00,0.00,0.00,0.00,0.00,0.00,0.00,0.00,0.00,0.00,0.00,0.00,0.00,0.00,0.00,0.00,0.00,0.00,0.00,0.00,0.00,0.00,0.00,0.00,0.00,0.00,0.00,0.00,0.00,0.00,0.00,0.00,0.00,0.00,0.00,0.00,0.00,0.00,0.00,0.00,0.00,0.00,0.00,0.00,0.00,0.00,0.00,0.00,0.00,0.00,0.00,0.00,0.00,0.00,0.00,0.00,0.00,0.00,0.00,0.00,0.00,0.00,0.00,0.00,0.00,0.00,0.00,0.00,0.00,0.00,0.00,0.00,0.00,0.00,0.00,0.00,0.00,0.00,0.00,0.00,0.00,0.00,0.00,0.00,0.00,0.00,0.00,0.00,0.00,0.00,0.00,0.00,0.00,0.00,0.00,0.00,0.00,0.00,0.00,0.00,0.00,0.00,0.00,0.00,0.00,0.00,0.00,0.00,0.00,0.00,0.00,0.00,0.00,0.00,0.00,0.00,0.00,0.00,0.00,0.00,0.00,0.00,0.00,0.00,0.00,0.00,0.00,0.00,0.00,0.00,0.00,0.00,0.00,0.00,0.00,0.00,0.00,0.00,0.00,0.00,0.00,0.00,0.00,0.00,0.00,0.00,0.00,0.00,0.00,0.00,0.00,0.00,0.00,0.00,0.00,0.00,0.00,0.00,0.00,0.00,0.00,0.00,0.00,0.00,0.00,0.00,0.00,0.00,0.00,0.00,0.00,0.00,0.00,0.00,0.00,0.00,0.00,0.00,0.00,0.00,0.00,0.00,0.00,0.00,0.00,0.00,0.00,0.00,0.00,0.00,0.00,0.00,0.00,0.00,0.00,0.00,0.00,0.00,0.00,0.00,0.00,0.00,0.00,0.00,0.00,0.00,0.00,0.00,0.00,0.00,0.00,0.00,0.00,0.00,0.01,0.00,0.00,1.00,1.00,1.00,1.00,1.00,0.00,0.00,0.00,0.00,0.00,0.00,0.00,0.00,0.00,0.00,0.00,0.01,0.02,0.00,0.00,0.00,0.00,0.00,0.00,0.00,0.00,0.00,0.00,0.00,0.00,0.00,0.00,0.00,0.00,0.00,0.00,0.00,0.00,0.00,0.00,0.00,0.00,0.00,0.00,0.00,0.00,0.00,0.00,0.00,0.00,0.00,0.00,0.00,0.00,0.00,0.00,0.00,0.00,0.00,0.00,0.00,0.00,0.00,0.00,0.00,0.00,0.00,0.00,0.00,0.00,0.00,0.00,0.00,0.00,0.00,0.00,0.00,0.00,0.00,0.00,0.00,0.00,0.00,0.00,0.00,0.00,0.00,0.00,0.00,0.00,0.00,0.00,0.00,0.00,0.00,0.00,0.00,0.00,0.00,0.00,0.00,0.00,0.00,0.00,0.00,0.00,0.00,0.00,0.00,0.00,0.00,0.00,0.00,0.00,0.00,0.00,0.00,0.00,0.00,0.00,0.00,0.00,0.00,0.00,0.00,0.00,0.00,0.00,0.00,0.00,0.00,0.00,0.00,0.00,0.00,0.00,0.00,0.00,0.00,0.00,0.00,0.00,0.00,0.00,0.00,0.00,0.00,0.00,0.00,0.00,0.00,0.00,0.00,0.00,0.00,0.00,0.00,0.00,0.00,0.00,0.00,0.00,0.00,0.00,0.00,0.00,0.00,0.00,0.00,0.00,0.00,0.00,0.00,0.00,0.00,0.00,0.00,0.00,0.00,0.00,0.00,0.00,0.00,0.00,0.00,0.00,0.00,0.00,0.00,0.00,0.00,0.00,0.00,0.00,0.00,0.00,0.00,0.00,0.00,0.00,0.00,0.00,0.00,0.00,0.00,0.00,0.00,0.00,0.00,0.00,0.00,0.00,0.00,0.00,0.00,0.00,0.00,0.00,0.00,0.00,0.00,0.00,0.00,0.00,0.00,0.00,0.00,0.00,0.00,0.00,0.00,0.00,0.00,0.00,0.00,0.00,0.00,0.00,0.00,0.00,0.00,0.00,0.00,0.00,0.00,0.00,0.00,0.00,0.00,0.00,0.00,0.00,0.00,0.00,0.00,0.00,0.00,0.00,0.00,0.00,0.00,0.00,0.00,0.00,0.00,0.00,0.00,0.00,0.00,0.00,0.00,0.00,0.00,0.00,0.00,0.00,0.00,0.00,0.00,0.00,0.00,0.00,0.00,0.00,0.00,0.00,0.00,0.00,0.00,0.00,0.00,0.00,0.00,0.00,0.00,0.00,0.00,0.00,0.00,0.00,0.00,0.00,0.00,0.00,0.00,0.00,0.00,0.00,0.00,0.00,0.00,0.00,0.00,0.00,0.00,0.00,0.00,0.00,0.00,0.00,0.00,0.00,0.00,0.00,0.00,0.00,0.00,0.00,0.00,0.00,0.00,0.00,0.00,0.00,0.00,0.00,0.00,0.00,0.00,0.00,0.00,0.00,0.00,0.00,0.00,0.00,0.00,0.00,0.00,0.00,0.00,0.00,0.00,0.00,0.00,0.00,0.00,0.00,0.00,0.00,0.00,0.00,0.00,0.00,0.00,0.00,0.00,0.00,0.00,0.00,0.00,0.00,0.00,0.00,0.00,0.00,0.00,0.00,0.00,0.00,0.00,0.00,0.00,0.00,0.00,0.00,0.00,0.00,0.00,0.00,0.00,0.00,0.00,0.00,0.00,0.00,0.00,0.00,0.00,0.00,0.00,0.00,0.00,0.00,0.00,0.00,0.00,0.00,0.00,0.00,0.00,0.00,0.00,0.00,0.00,0.00,0.00,0.00,0.00,0.00,0.00,0.00,0.00,0.00,0.00,0.00,0.00,0.00,0.00,0.00,0.00,0.00,0.00,0.00,0.00,0.00,0.00,0.00,0.00,0.00,0.00,0.00,0.00,0.00,0.00,0.00,0.00,0.00,0.00,0.00,0.00,0.00,0.00,0.00,0.00,0.00,0.00,0.00,0.00,0.00,0.00,0.00,0.00,0.00,0.00,0.00,0.00,0.00,0.00,0.00,0.00,0.00,0.00,0.00,0.00,0.00,0.00,0.00,0.00,0.00,0.00,0.00,0.00,0.00,0.00,0.00,0.00,0.00,0.00,0.00,0.00,0.00,0.00,0.00,0.00,0.00,0.00,0.00,0.00,0.00,0.00,0.00,0.00,0.00,0.00,0.00,0.00,0.00,0.00,0.00,0.00,0.00,0.00,0.00,0.00,0.00,0.00,0.00,0.00,0.00],[0.00,0.00,0.00,0.00,0.00,0.00,0.00,0.00,0.00,0.00,0.00,0.00,0.00,0.00,0.00,0.00,0.00,0.00,0.00,0.00,0.00,0.00,0.00,0.00,0.00,0.00,0.00,0.00,0.00,0.00,0.00,0.00,0.00,0.00,0.00,0.00,0.00,0.00,0.00,0.00,0.00,0.00,0.00,0.00,0.00,0.00,0.00,0.00,0.00,0.00,0.00,0.00,0.00,0.00,0.00,0.00,0.00,0.00,0.00,0.00,0.00,0.00,0.00,0.00,0.00,0.00,0.00,0.00,0.00,0.00,0.00,0.00,0.00,0.00,0.00,0.00,0.00,0.00,0.00,0.00,0.00,0.00,0.00,0.00,0.00,0.00,0.00,0.00,0.00,0.00,0.00,0.00,0.00,0.00,0.00,0.00,0.00,0.00,0.00,0.01,0.00,0.00,0.01,0.00,0.00,0.00,0.00,0.00,0.00,0.00,0.00,0.00,0.00,0.00,0.00,0.00,0.00,0.00,0.00,0.00,0.00,0.00,0.00,0.00,0.00,0.00,0.00,0.00,0.00,0.00,0.00,0.00,0.00,0.00,0.00,0.00,0.00,0.00,0.00,0.00,0.00,0.00,0.00,0.00,0.00,0.00,0.00,0.00,0.00,0.00,0.00,0.00,0.00,0.00,0.00,0.00,0.00,0.00,0.00,0.00,0.00,0.00,0.00,0.00,0.00,0.00,0.00,0.00,0.00,0.00,0.00,0.00,0.00,0.00,0.00,0.00,0.00,0.00,0.00,0.00,0.00,0.00,0.00,0.00,0.00,0.00,0.00,0.00,0.00,0.00,0.00,0.00,0.00,0.00,0.00,0.00,0.00,0.00,0.00,0.00,0.00,0.00,0.00,0.00,0.00,0.00,0.00,0.00,0.00,0.00,0.00,0.00,0.00,0.00,0.00,0.00,0.00,0.00,0.00,0.00,0.00,0.00,0.00,0.00,0.00,0.00,0.00,0.00,0.00,0.00,0.00,0.00,0.00,0.00,0.00,0.00,0.00,0.00,0.00,0.00,0.00,0.00,0.00,0.00,0.00,0.00,0.00,0.00,0.00,0.00,0.00,0.00,0.00,0.00,0.00,0.00,0.00,0.00,0.00,0.00,0.00,0.00,0.00,0.00,0.00,0.00,0.00,0.00,0.00,0.00,0.00,0.00,0.00,0.00,0.00,0.00,0.00,0.00,0.00,0.00,0.00,0.00,0.00,0.00,0.00,0.00,0.00,0.00,0.00,0.00,0.00,0.00,0.00,0.00,0.00,0.00,0.00,0.00,0.00,0.00,0.00,0.00,0.00,0.00,0.00,0.00,0.00,0.00,0.00,0.00,0.00,0.00,0.00,0.00,0.00,0.00,0.00,0.00,0.00,0.00,0.00,0.00,0.00,0.00,0.00,0.00,0.00,0.00,0.00,0.00,0.00,0.00,0.00,0.00,0.00,0.00,0.00,0.00,0.00,0.01,0.00,0.00,0.00,0.99,1.00,1.00,1.00,0.44,0.00,0.00,0.00,0.00,0.00,0.00,0.00,0.00,0.00,1.00,0.99,1.00,0.62,0.00,0.00,0.00,0.00,0.00,0.00,0.00,0.00,0.00,0.00,0.00,0.00,0.00,0.00,0.00,0.00,0.00,0.00,0.00,0.00,0.00,0.00,0.00,0.00,0.00,1.00,0.00,0.00,0.00,0.00,0.00,0.00,0.00,0.00,0.00,0.00,0.00,0.00,0.00,0.00,0.00,0.00,0.00,0.00,0.00,0.00,0.00,0.00,0.00,0.00,0.00,0.00,0.00,0.00,0.00,0.00,0.00,0.00,0.00,0.00,0.00,0.00,0.00,0.00,0.00,0.00,0.00,0.00,0.00,0.00,0.00,0.00,0.00,0.00,0.00,0.00,0.00,0.00,0.00,0.00,0.00,0.00,0.00,0.00,0.00,0.00,0.00,0.00,0.00,0.00,0.00,0.00,0.00,0.00,0.00,0.00,0.00,0.00,0.00,0.00,0.00,0.00,0.00,0.00,0.00,0.00,0.00,0.00,0.00,0.00,0.00,0.00,0.00,0.00,0.00,0.00,0.00,0.00,0.00,0.00,0.00,0.00,0.00,0.00,0.00,0.00,0.00,0.00,0.00,0.00,0.00,0.00,0.00,0.00,0.00,0.00,0.00,0.00,0.00,0.00,0.00,0.00,0.00,0.00,0.00,0.00,0.00,0.00,0.00,0.00,0.00,0.00,0.00,0.00,0.00,0.00,0.00,0.00,0.00,0.00,0.00,0.00,0.00,0.00,0.00,0.00,0.00,0.00,0.00,0.00,0.00,0.00,0.00,0.00,0.00,0.00,0.00,0.00,0.00,0.00,0.00,0.00,0.00,0.00,0.00,0.00,0.00,0.00,0.00,0.00,0.00,0.00,0.00,0.00,0.00,0.00,0.00,0.00,0.00,0.00,0.00,0.00,0.00,0.00,0.00,0.00,0.00,0.00,0.00,0.00,0.00,0.00,0.00,0.00,0.00,0.00,0.00,0.00,0.00,0.00,0.00,0.00,0.00,0.00,0.00,0.00,0.00,0.00,0.00,0.00,0.00,0.00,0.00,0.00,0.00,0.00,0.00,0.00,0.00,0.00,0.00,0.00,0.00,0.00,0.00,0.00,0.00,0.00,0.00,0.00,0.00,0.00,0.00,0.00,0.00,0.00,0.00,0.00,0.00,0.00,0.00,0.00,0.00,0.00,0.00,0.00,0.00,0.00,0.00,0.00,0.00,0.00,0.00,0.00,0.00,0.00,0.00,0.00,0.00,0.00,0.00,0.00,0.00,0.00,0.00,0.00,0.00,0.00,0.00,0.00,0.00,0.00,0.00,0.00,0.00,0.00,0.00,0.00,0.00,0.00,0.00,0.00,0.00,0.00,0.00,0.00,0.00,0.00,0.00,0.00,0.00,0.00,0.00,0.00,0.00,0.00,0.00,0.00,0.00,0.00,0.00,0.00,0.00,0.00,0.00,0.00,0.00,0.00,0.00,0.00,0.00,0.00,0.00,0.00,0.00,0.00,0.00,0.00,0.00,0.00,0.00,0.00,0.00,0.00,0.00,0.00,0.00,0.00,0.00,0.00,0.00,0.00,0.00,0.00,0.00,0.00,0.00,0.00,0.00,0.00,0.00,0.00,0.00,0.00,0.00,0.00,0.00,0.00,0.00,0.00,0.00,0.00,0.00,0.00,0.00,0.00,0.00,0.00,0.00,0.00,0.00,0.00,0.00,0.00,0.00,0.00,0.00,0.00,0.00,0.00,0.00,0.00,0.00,0.00,0.00,0.00,0.00,0.00,0.00,0.00,0.00,0.00,0.00,0.00,0.00,0.00,0.00,0.00,0.00,0.00,0.00,0.00,0.00,0.00,0.00,0.00,0.00,0.00,0.00,0.00,0.00,0.00,0.00,0.00,0.00,0.00,0.00,0.00,0.00,0.00,0.00,0.00,0.00,0.00,0.00,0.00,0.00,0.00,0.00,0.00,0.00,0.00,0.00,0.00,0.00,0.00,0.00,0.00,0.00,0.00,0.00,0.00,0.00,0.00,0.00,0.00,0.00,0.00,0.00,0.00,0.00,0.00,0.00,0.00,0.00,0.00,0.00,0.00,0.00,0.00,0.00,0.00,0.00,0.00,0.00,0.00,0.00,0.00,0.00,0.00,0.00,0.00,0.00,0.00,0.00,0.00,0.00,0.00,0.00,0.00,0.00,0.00,0.00,0.00,0.00,0.00,0.00,0.00,0.00,0.00,0.00],[0.00,0.00,0.00,0.00,0.00,0.00,0.00,0.00,0.00,0.00,0.00,0.00,0.00,0.00,0.00,0.00,0.00,0.00,0.00,0.00,0.00,0.00,0.00,0.00,0.00,0.00,0.00,0.00,0.00,0.00,0.00,0.00,0.00,0.00,0.00,0.00,0.00,0.00,0.00,0.00,0.00,0.00,0.00,0.00,0.00,0.00,0.00,0.00,0.00,0.00,0.00,0.00,0.00,0.00,0.00,0.00,0.00,0.00,0.00,0.00,0.00,0.00,0.00,0.00,0.00,0.00,0.00,0.00,0.00,0.00,0.00,0.00,0.00,0.00,0.00,0.00,0.00,0.00,0.00,0.00,0.00,0.00,0.00,0.00,0.00,0.00,0.00,0.00,0.00,0.00,0.00,0.00,0.00,0.00,0.00,0.00,0.00,0.00,0.00,0.00,0.00,0.00,0.00,0.00,0.00,0.00,0.00,0.00,0.00,0.00,0.00,0.00,0.00,0.00,0.00,0.00,0.00,0.00,0.00,0.00,0.00,0.00,0.00,0.00,0.00,0.00,0.00,0.00,0.00,0.00,0.00,0.00,0.00,0.00,0.00,0.00,0.00,0.00,0.00,0.00,0.00,0.00,0.00,0.00,0.00,0.00,0.00,0.00,0.00,0.00,0.00,0.00,0.00,0.00,0.00,0.00,0.00,0.00,0.00,0.00,0.00,0.00,0.00,0.00,0.00,0.00,0.00,0.00,0.00,0.00,0.00,0.00,0.00,0.00,0.00,0.00,0.00,0.00,0.00,0.00,0.00,0.00,0.00,0.00,0.00,0.00,0.00,0.00,0.00,0.00,0.00,0.00,0.00,0.00,0.00,0.00,0.00,0.00,0.00,0.00,0.00,0.00,0.00,0.00,0.00,0.00,0.00,0.00,0.00,0.00,0.00,0.00,0.00,0.00,0.00,0.00,0.00,0.00,0.00,0.00,0.00,0.00,0.00,0.00,0.00,0.00,0.00,0.00,0.00,0.00,0.00,0.00,0.00,0.00,0.00,0.00,0.00,0.00,0.00,0.00,0.00,0.00,0.00,0.00,0.00,0.00,0.00,0.00,0.00,0.00,0.00,0.00,0.00,0.00,0.00,0.00,0.00,0.00,0.00,0.00,0.00,0.00,0.00,0.00,0.00,0.00,0.00,0.00,0.00,0.00,0.00,0.00,0.00,0.00,0.00,0.00,0.00,0.00,0.00,0.00,0.00,0.00,0.00,0.00,0.00,0.00,0.00,0.00,0.00,0.00,0.00,0.00,0.00,0.00,0.00,0.00,0.00,0.00,0.00,0.00,0.00,0.00,0.00,0.00,0.00,0.00,0.00,0.00,0.00,0.00,0.00,0.00,0.00,0.00,0.00,0.00,0.00,0.00,0.00,0.99,0.00,0.00,0.00,0.00,0.00,0.00,0.00,0.00,0.00,0.00,0.00,0.00,0.00,0.00,0.00,0.00,0.00,0.00,0.00,0.00,0.00,0.00,0.00,0.00,1.00,1.00,1.00,1.00,1.00,0.00,0.00,0.00,0.00,0.00,0.00,0.00,0.00,1.00,1.00,0.05,0.00,0.00,0.00,0.00,0.00,0.00,0.00,0.00,0.00,0.00,0.00,0.00,0.00,0.00,0.00,0.00,0.00,0.00,0.00,0.00,0.00,0.00,0.00,1.00,0.00,0.00,0.00,0.00,0.00,0.00,0.00,0.00,0.00,0.00,0.00,0.00,0.00,0.00,0.00,0.00,0.00,0.00,0.00,0.00,0.00,0.00,0.00,0.00,0.00,0.00,0.00,0.00,0.00,0.00,0.00,0.00,0.00,0.00,0.00,0.00,0.00,0.00,0.00,0.00,0.00,0.00,0.00,0.00,0.00,0.00,0.00,0.00,0.00,0.00,0.00,0.00,0.00,0.00,0.00,0.00,0.00,0.00,0.00,0.00,0.00,0.00,0.00,0.00,0.00,0.00,0.00,0.00,0.00,0.00,0.00,0.00,0.00,0.00,0.00,0.00,0.00,0.00,0.00,0.00,0.00,0.00,0.00,0.00,0.00,0.00,0.00,0.00,0.00,0.00,0.00,0.00,0.00,0.00,0.00,0.00,0.00,0.00,0.00,0.00,0.00,0.00,0.00,0.00,0.00,0.00,0.00,0.00,0.00,0.00,0.00,0.00,0.00,0.00,0.00,0.00,0.00,0.00,0.00,0.00,0.00,0.00,0.00,0.00,0.00,0.00,0.00,0.00,0.00,0.00,0.00,0.00,0.00,0.00,0.00,0.00,0.00,0.00,0.00,0.00,0.00,0.00,0.00,0.00,0.00,0.00,0.00,0.00,0.00,0.00,0.00,0.00,0.00,0.00,0.00,0.00,0.00,0.00,0.00,0.00,0.00,0.00,0.00,0.00,0.00,0.00,0.00,0.00,0.00,0.00,0.00,0.00,0.00,0.00,0.00,0.00,0.00,0.00,0.00,0.00,0.00,0.00,0.00,0.00,0.00,0.00,0.00,0.00,0.00,0.00,0.00,0.00,0.00,0.00,0.00,0.00,0.00,0.00,0.00,0.00,0.00,0.00,0.00,0.00,0.00,0.00,0.00,0.00,0.00,0.00,0.00,0.00,0.00,0.00,0.00,0.00,0.00,0.00,0.00,0.00,0.00,0.00,0.00,0.00,0.00,0.00,0.00,0.00,0.00,0.00,0.00,0.00,0.00,0.00,0.00,0.00,0.00,0.00,0.00,0.00,0.00,0.00,0.00,0.00,0.00,0.00,0.00,0.00,0.00,0.00,0.00,0.00,0.00,0.00,0.00,0.00,0.00,0.00,0.00,0.00,0.00,0.00,0.00,0.00,0.00,0.00,0.00,0.00,0.00,0.00,0.00,0.00,0.00,0.00,0.00,0.00,0.00,0.00,0.00,0.00,0.00,0.00,0.00,0.00,0.00,0.00,0.00,0.00,0.00,0.00,0.00,0.00,0.00,0.00,0.00,0.00,0.00,0.00,0.00,0.00,0.00,0.00,0.00,0.00,0.00,0.00,0.00,0.00,0.00,0.00,0.00,0.00,0.00,0.00,0.00,0.00,0.00,0.00,0.00,0.00,0.00,0.00,0.00,0.00,0.00,0.00,0.00,0.00,0.00,0.00,0.00,0.00,0.00,0.00,0.00,0.00,0.00,0.00,0.00,0.00,0.00,0.00,0.00,0.00,0.00,0.00,0.00,0.00,0.00,0.00,0.00,0.00,0.00,0.00,0.00,0.00,0.00,0.00,0.00,0.00,0.00,0.00,0.00,0.00,0.00,0.00,0.00,0.00,0.00,0.00,0.00,0.00,0.00,0.00,0.00,0.00,0.00,0.00,0.00,0.00,0.00,0.00,0.00,0.00,0.00,0.00,0.00,0.00,0.00,0.00,0.00,0.00,0.00,0.00,0.00,0.00,0.00,0.00,0.00,0.00,0.00,0.00,0.00,0.00,0.00,0.00,0.00,0.00,0.00,0.00,0.00,0.00,0.00,0.00,0.00,0.00,0.00,0.00,0.00,0.00,0.00,0.00,0.00,0.00,0.00,0.00,0.00,0.00,0.00,0.00,0.00,0.00,0.00,0.00,0.00,0.00,0.00,0.00,0.00,0.00,0.00,0.00,0.00,0.00,0.00,0.00,0.00,0.00,0.00,0.00,0.00,0.00,0.00,0.00,0.00,0.00,0.00,0.00,0.00,0.00,0.00,0.00,0.00,0.00,0.00,0.00,0.00,0.00,0.00,0.00,0.00,0.00,0.00,0.00,0.00,0.00,0.00,0.00],[0.00,0.00,0.00,0.00,0.00,0.00,0.00,0.00,0.00,0.00,0.00,0.01,0.00,0.00,0.00,0.00,0.00,0.00,0.00,0.00,0.00,0.00,0.00,0.00,0.00,0.00,0.00,0.00,0.00,0.00,0.00,0.00,0.00,0.00,0.00,0.00,0.00,0.00,0.00,0.00,0.00,0.00,0.00,0.00,0.00,0.00,0.00,0.00,0.00,0.00,0.00,0.00,0.00,0.00,0.00,0.00,0.00,0.00,0.00,0.00,0.00,0.00,0.00,0.00,0.00,0.00,0.00,0.00,0.00,0.00,0.00,0.00,0.00,0.00,0.00,0.00,0.00,0.00,0.00,0.00,0.00,0.00,0.00,0.00,0.00,0.00,0.00,0.00,0.00,0.00,0.00,0.00,0.00,0.00,0.00,0.00,0.00,0.00,0.00,0.01,0.00,0.01,0.02,0.00,0.00,0.00,0.00,0.00,0.00,0.00,0.00,0.00,0.00,0.00,0.00,0.00,0.00,0.00,0.00,0.00,0.00,0.00,0.00,0.00,0.00,0.00,0.00,0.00,0.00,0.00,0.00,0.00,0.00,0.00,0.00,0.00,0.00,0.00,0.00,0.00,0.00,0.00,0.00,0.00,0.00,0.00,0.00,0.00,0.00,0.00,0.00,0.00,0.00,0.00,0.00,0.00,0.00,0.00,0.00,0.00,0.00,0.00,0.00,0.00,0.00,0.00,0.00,0.00,0.00,0.00,0.00,0.00,0.00,0.00,0.00,0.00,0.00,0.00,0.00,0.00,0.00,0.00,0.00,0.00,0.00,0.00,0.00,0.00,0.00,0.00,0.00,0.00,0.00,0.00,0.00,0.00,0.00,0.00,0.00,0.00,0.00,0.00,0.00,0.00,0.00,0.00,0.00,0.00,0.00,0.00,0.00,0.00,0.00,0.00,0.00,0.00,0.00,0.00,0.00,0.00,0.00,0.00,0.00,0.00,0.00,0.00,0.00,0.00,0.00,0.00,0.00,0.00,0.00,0.00,0.00,0.00,0.00,0.00,0.00,0.00,0.00,0.00,0.00,0.00,0.00,0.00,0.00,0.00,0.00,0.00,0.00,0.00,0.00,0.00,0.00,0.00,0.00,0.00,0.00,0.00,0.00,0.00,0.00,0.00,0.00,0.00,0.00,0.00,0.00,0.00,0.00,0.00,0.00,0.00,0.00,0.00,0.00,0.00,0.00,0.00,0.00,0.00,0.00,0.00,0.00,0.00,0.00,0.00,0.00,0.00,0.00,0.00,0.00,0.00,0.00,0.00,0.00,0.00,0.00,0.00,0.00,0.00,0.00,0.00,0.00,0.00,0.00,0.00,0.00,0.00,0.00,0.00,0.00,0.00,0.00,0.00,0.00,0.00,0.00,0.92,0.00,0.00,0.00,0.00,0.00,0.00,0.00,0.00,0.00,0.00,0.00,0.00,0.00,0.00,0.00,0.00,0.00,0.00,0.00,0.00,0.00,0.00,0.00,0.00,0.00,0.44,1.00,1.00,1.00,0.71,0.00,0.00,0.00,0.00,0.00,1.00,1.00,1.00,1.00,0.00,0.00,0.00,0.00,0.00,0.00,0.00,0.00,0.00,0.00,0.00,0.00,0.00,0.00,0.00,0.00,0.00,0.00,0.00,0.00,0.00,0.00,0.00,0.00,0.00,0.00,0.00,0.00,0.00,0.00,0.00,0.00,0.00,0.00,0.00,0.00,0.00,0.00,0.00,0.00,0.00,0.00,0.00,0.00,0.00,0.00,0.00,0.00,0.00,0.00,0.00,0.00,0.00,0.00,0.00,0.00,0.00,0.00,0.00,0.00,0.00,0.00,0.00,0.00,0.00,0.00,0.00,0.00,0.00,0.00,0.00,0.00,0.00,0.00,0.00,0.00,0.00,0.00,0.00,0.00,0.00,0.00,0.00,0.00,0.00,0.00,0.00,0.00,0.00,0.00,0.00,0.00,0.00,0.00,0.00,0.00,0.00,0.00,0.00,0.00,0.00,0.00,0.00,0.00,0.00,0.00,0.00,0.00,0.00,0.00,0.00,0.00,0.00,0.00,0.00,0.00,0.00,0.00,0.00,0.00,0.00,0.00,0.00,0.00,0.00,0.00,0.00,0.00,0.00,0.00,0.00,0.00,0.00,0.00,0.00,0.00,0.00,0.00,0.00,0.00,0.00,0.00,0.00,0.00,0.00,0.00,0.00,0.00,0.00,0.00,0.00,0.00,0.00,0.00,0.00,0.00,0.00,0.00,0.00,0.00,0.00,0.00,0.00,0.00,0.00,0.00,0.00,0.00,0.00,0.00,0.00,0.00,0.00,0.00,0.00,0.00,0.00,0.00,0.00,0.00,0.00,0.00,0.00,0.00,0.00,0.00,0.00,0.00,0.00,0.00,0.00,0.00,0.00,0.00,0.00,0.00,0.00,0.00,0.00,0.00,0.00,0.00,0.00,0.00,0.00,0.00,0.00,0.00,0.00,0.00,0.00,0.00,0.00,0.00,0.00,0.00,0.00,0.00,0.00,0.00,0.00,0.00,0.00,0.00,0.00,0.00,0.00,0.00,0.00,0.00,0.00,0.00,0.00,0.00,0.00,0.00,0.00,0.00,0.00,0.00,0.00,0.00,0.00,0.00,0.00,0.00,0.00,0.00,0.00,0.00,0.00,0.00,0.00,0.00,0.00,0.00,0.00,0.00,0.00,0.00,0.00,0.00,0.00,0.00,0.00,0.00,0.00,0.00,0.00,0.00,0.00,0.00,0.00,0.00,0.00,0.00,0.00,0.00,0.00,0.00,0.00,0.00,0.00,0.00,0.00,0.00,0.00,0.00,0.00,0.00,0.00,0.00,0.00,0.00,0.00,0.00,0.00,0.00,0.00,0.00,0.00,0.00,0.00,0.00,0.00,0.00,0.00,0.00,0.00,0.00,0.00,0.00,0.00,0.00,0.00,0.00,0.00,0.00,0.00,0.00,0.00,0.00,0.00,0.00,0.00,0.00,0.00,0.00,0.00,0.00,0.00,0.00,0.00,0.00,0.00,0.00,0.00,0.00,0.00,0.00,0.00,0.00,0.00,0.00,0.00,0.00,0.00,0.00,0.00,0.00,0.00,0.00,0.00,0.00,0.00,0.00,0.00,0.00,0.00,0.00,0.00,0.00,0.00,0.00,0.00,0.00,0.00,0.00,0.00,0.00,0.00,0.00,0.00,0.00,0.00,0.00,0.00,0.00,0.00,0.00,0.00,0.00,0.00,0.00,0.00,0.00,0.00,0.00,0.00,0.00,0.00,0.00,0.00,0.00,0.00,0.00,0.00,0.00,0.00,0.00,0.00,0.00,0.00,0.00,0.00,0.00,0.00,0.00,0.00,0.00,0.00,0.00,0.00,0.00,0.00,0.00,0.00,0.00,0.00,0.00,0.00,0.00,0.00,0.00,0.00,0.00,0.00,0.00,0.00,0.00,0.00,0.00,0.00,0.00,0.00,0.00,0.00,0.00,0.00,0.00,0.00,0.00,0.00,0.00,0.00,0.00,0.00,0.00,0.00,0.00,0.00,0.00,0.00,0.00,0.00,0.00,0.00,0.00,0.00,0.00,0.00,0.00,0.00,0.00,0.00,0.00,0.00,0.00,0.00,0.00,0.00,0.00,0.00,0.00,0.00,0.00,0.00,0.00,0.00,0.00,0.00,0.00,0.00,0.00,0.00,0.00,0.00,0.00,0.00,0.00,0.00,0.00,0.00,0.00,0.00,0.00,0.00,0.00,0.00,0.00,0.00,0.00,0.00],[0.00,0.00,0.00,0.00,0.00,0.00,0.00,0.00,0.00,0.00,0.00,0.00,0.00,0.00,0.00,0.00,0.00,0.00,0.00,0.00,0.00,0.00,0.00,0.00,0.00,0.00,0.00,0.00,0.00,0.00,0.00,0.00,0.00,0.00,0.00,0.00,0.00,0.00,0.00,0.00,0.00,0.00,0.00,0.00,0.00,0.00,0.00,0.00,0.00,0.00,0.00,0.00,0.00,0.00,0.00,0.00,0.00,0.00,0.00,0.00,0.00,0.00,0.00,0.00,0.00,0.00,0.00,0.00,0.00,0.00,0.00,0.00,0.00,0.00,0.00,0.00,0.00,0.00,0.00,0.00,0.00,0.00,0.00,0.00,0.00,0.00,0.00,0.00,0.00,0.00,0.00,0.00,0.00,0.00,0.00,0.00,0.00,0.00,0.00,0.00,0.00,0.00,0.00,0.00,0.00,0.00,0.00,0.00,0.00,0.00,0.00,0.00,0.00,0.00,0.00,0.00,0.00,0.00,0.00,0.00,0.00,0.00,0.00,0.00,0.00,0.00,0.00,0.00,0.00,0.00,0.00,0.00,0.00,0.00,0.00,0.00,0.00,0.00,0.00,0.00,0.00,0.00,0.00,0.00,0.00,0.00,0.00,0.00,0.00,0.00,0.00,0.00,0.00,0.00,0.00,0.00,0.00,0.00,0.00,0.00,0.00,0.00,0.00,0.00,0.00,0.00,0.00,0.00,0.00,0.00,0.00,0.00,0.00,0.00,0.00,0.00,0.00,0.00,0.00,0.00,0.00,0.00,0.00,0.00,0.00,0.00,0.00,0.00,0.00,0.00,0.00,0.00,0.00,0.00,0.00,0.00,0.00,0.00,0.00,0.00,0.00,0.00,0.00,0.00,0.00,0.00,0.00,0.00,0.00,0.00,0.00,0.00,0.00,0.00,0.00,0.00,0.00,0.00,0.00,0.00,0.00,0.00,0.00,0.00,0.00,0.00,0.00,0.00,0.00,0.00,0.00,0.00,0.00,0.00,0.00,0.00,0.00,0.00,0.00,0.00,0.00,0.00,0.00,0.00,0.00,0.00,0.00,0.00,0.00,0.00,0.00,0.00,0.00,0.00,0.00,0.00,0.00,0.00,0.00,0.00,0.00,0.00,0.00,0.00,0.00,0.00,0.00,0.00,0.00,0.00,0.00,0.00,0.00,0.00,0.00,0.00,0.00,0.00,0.00,0.00,0.00,0.00,0.00,0.00,0.00,0.00,0.00,0.00,0.00,0.00,0.00,0.00,0.00,0.00,0.00,0.00,0.00,0.00,0.00,0.00,0.00,0.00,0.00,0.00,0.00,0.00,0.00,0.00,0.00,0.00,0.00,0.00,0.00,0.00,0.00,0.00,0.00,0.00,0.00,0.98,0.99,1.00,0.00,0.00,0.00,0.00,0.00,0.00,0.00,0.00,0.00,0.00,0.00,0.00,0.00,0.00,0.00,0.00,0.00,0.00,0.00,0.00,0.00,0.00,0.00,0.00,1.00,1.00,1.00,1.00,1.00,0.00,0.00,0.00,0.00,1.00,1.00,1.00,1.00,0.00,0.00,0.00,0.00,0.00,0.00,0.00,0.00,0.00,0.00,0.00,0.00,0.00,0.00,0.00,0.00,0.00,0.00,0.00,0.00,0.00,0.00,0.00,0.00,0.00,0.00,0.67,0.00,0.00,0.00,0.00,0.00,0.00,0.00,0.00,0.00,0.00,0.00,0.00,0.00,0.00,0.00,0.00,0.00,0.00,0.00,0.00,0.00,0.00,0.00,0.00,0.00,0.00,0.00,0.00,0.00,0.00,0.00,0.00,0.00,0.00,0.00,0.00,0.00,0.00,0.00,0.00,0.00,0.00,0.00,0.00,0.00,0.00,0.00,0.00,0.00,0.00,0.00,0.00,0.00,0.00,0.00,0.00,0.00,0.00,0.00,0.00,0.00,0.00,0.00,0.00,0.00,0.00,0.00,0.00,0.00,0.00,0.00,0.00,0.00,0.00,0.00,0.00,0.00,0.00,0.00,0.00,0.00,0.00,0.00,0.00,0.00,0.00,0.00,0.00,0.00,0.00,0.00,0.00,0.00,0.00,0.00,0.00,0.00,0.00,0.00,0.00,0.00,0.00,0.00,0.00,0.00,0.00,0.00,0.00,0.00,0.00,0.00,0.00,0.00,0.00,0.00,0.00,0.00,0.00,0.00,0.00,0.00,0.00,0.00,0.00,0.00,0.00,0.00,0.00,0.00,0.00,0.00,0.00,0.00,0.00,0.00,0.00,0.00,0.00,0.00,0.00,0.00,0.00,0.00,0.00,0.00,0.00,0.00,0.00,0.00,0.00,0.00,0.00,0.00,0.00,0.00,0.00,0.00,0.00,0.00,0.00,0.00,0.00,0.00,0.00,0.00,0.00,0.00,0.00,0.00,0.00,0.00,0.00,0.00,0.00,0.00,0.00,0.00,0.00,0.00,0.00,0.00,0.00,0.00,0.00,0.00,0.00,0.00,0.00,0.00,0.00,0.00,0.00,0.00,0.00,0.00,0.00,0.00,0.00,0.00,0.00,0.00,0.00,0.00,0.00,0.00,0.00,0.00,0.00,0.00,0.00,0.00,0.00,0.00,0.00,0.00,0.00,0.00,0.00,0.00,0.00,0.00,0.00,0.00,0.00,0.00,0.00,0.00,0.00,0.00,0.00,0.00,0.00,0.00,0.00,0.00,0.00,0.00,0.00,0.00,0.00,0.00,0.00,0.00,0.00,0.00,0.00,0.00,0.00,0.00,0.00,0.00,0.00,0.00,0.00,0.00,0.00,0.00,0.00,0.00,0.00,0.00,0.00,0.00,0.00,0.00,0.00,0.00,0.00,0.00,0.00,0.00,0.00,0.00,0.00,0.00,0.00,0.00,0.00,0.00,0.00,0.00,0.00,0.00,0.00,0.00,0.00,0.00,0.00,0.00,0.00,0.00,0.00,0.00,0.00,0.00,0.00,0.00,0.00,0.00,0.00,0.00,0.00,0.00,0.00,0.00,0.00,0.00,0.00,0.00,0.00,0.00,0.00,0.00,0.00,0.00,0.00,0.00,0.00,0.00,0.00,0.00,0.00,0.00,0.00,0.00,0.00,0.00,0.00,0.00,0.00,0.00,0.00,0.00,0.00,0.00,0.00,0.00,0.00,0.00,0.00,0.00,0.00,0.00,0.00,0.00,0.00,0.00,0.00,0.00,0.00,0.00,0.00,0.00,0.00,0.00,0.00,0.00,0.00,0.00,0.00,0.00,0.00,0.00,0.00,0.00,0.00,0.00,0.00,0.00,0.00,0.00,0.00,0.00,0.00,0.00,0.00,0.00,0.00,0.00,0.00,0.00,0.00,0.00,0.00,0.00,0.00,0.00,0.00,0.00,0.00,0.00,0.00,0.00,0.00,0.00,0.00,0.00,0.00,0.00,0.00,0.00,0.00,0.00,0.00,0.00,0.00,0.00,0.00,0.00,0.00,0.00,0.00,0.00,0.00,0.00,0.00,0.00,0.00,0.00,0.00,0.00,0.00,0.00,0.00,0.00,0.00,0.00,0.00,0.00,0.00,0.00,0.00,0.00,0.00,0.00,0.00,0.00,0.00,0.00,0.00,0.00,0.00,0.00,0.00,0.00,0.00,0.00,0.00,0.00,0.00,0.00,0.00,0.00,0.00,0.00,0.00,0.00,0.00,0.00,0.00,0.00,0.00,0.00,0.00,0.00,0.00,0.00,0.00,0.00,0.00,0.00,0.00,0.00,0.00,0.00,0.00],[0.00,0.00,0.00,0.00,0.00,0.00,0.00,0.00,0.00,0.00,0.00,0.00,0.00,0.00,0.00,0.00,0.00,0.00,0.00,0.00,0.00,0.00,0.00,0.00,0.00,0.00,0.00,0.00,0.00,0.00,0.00,0.00,0.00,0.00,0.00,0.00,0.00,0.00,0.00,0.00,0.00,0.00,0.00,0.00,0.00,0.00,0.00,0.00,0.00,0.00,0.00,0.00,0.00,0.00,0.00,0.00,0.00,0.00,0.00,0.00,0.00,0.00,0.00,0.00,0.00,0.00,0.00,0.00,0.00,0.00,0.00,0.00,0.00,0.00,0.00,0.00,0.00,0.00,0.00,0.00,0.00,0.00,0.00,0.00,0.00,0.00,0.00,0.00,0.00,0.00,0.00,0.00,0.00,0.00,0.00,0.00,0.00,0.00,0.00,0.00,0.00,0.00,0.00,0.00,0.00,0.00,0.00,0.00,0.00,0.00,0.00,0.00,0.00,0.00,0.00,0.00,0.00,0.00,0.00,0.00,0.00,0.00,0.00,0.00,0.00,0.00,0.00,0.00,0.00,0.00,0.00,0.00,0.00,0.00,0.00,0.00,0.00,0.00,0.00,0.00,0.00,0.00,0.00,0.00,0.00,0.00,0.00,0.00,0.00,0.00,0.00,0.00,0.00,0.00,0.00,0.00,0.00,0.00,0.00,0.00,0.00,0.00,0.00,0.00,0.00,0.00,0.00,0.00,0.00,0.00,0.00,0.00,0.00,0.00,0.00,0.00,0.00,0.00,0.00,0.00,0.00,0.00,0.00,0.00,0.00,0.00,0.00,0.00,0.00,0.00,0.00,0.00,0.00,0.00,0.00,0.00,0.00,0.00,0.00,0.00,0.00,0.00,0.00,0.00,0.00,0.00,0.00,0.00,0.00,0.00,0.00,0.00,0.00,0.00,0.00,0.00,0.00,0.00,0.00,0.00,0.00,0.00,0.00,0.00,0.00,0.00,0.00,0.00,0.00,0.00,0.00,0.00,0.00,0.00,0.00,0.00,0.00,0.00,0.00,0.00,0.00,0.00,0.00,0.00,0.00,0.00,0.00,0.00,0.00,0.00,0.00,0.00,0.00,0.00,0.00,0.00,0.00,0.00,0.00,0.00,0.00,0.00,0.00,0.00,0.00,0.00,0.00,0.00,0.00,0.00,0.00,0.00,0.00,0.00,0.00,0.00,0.00,0.00,0.00,0.00,0.00,0.00,0.00,0.00,0.00,0.00,0.00,0.00,0.00,0.00,0.00,0.00,0.00,0.00,0.00,0.00,0.00,0.00,0.00,0.00,0.00,0.00,0.00,0.00,0.00,0.00,0.00,0.00,0.00,0.00,0.00,0.00,0.00,0.00,0.00,0.00,0.00,0.00,0.00,0.00,1.00,1.00,1.00,0.00,0.00,0.00,0.00,0.00,0.00,0.00,0.00,0.00,0.00,0.00,0.00,0.00,0.00,0.00,0.00,0.00,0.00,0.00,0.00,0.00,0.00,0.00,0.00,0.71,1.00,1.00,1.00,1.00,0.00,0.00,1.00,1.00,0.98,0.00,0.00,0.00,0.00,0.00,0.00,0.00,0.00,0.00,0.00,0.00,0.00,0.00,0.00,0.00,0.00,0.00,0.00,0.00,0.00,0.00,0.00,0.00,0.00,0.00,0.00,0.00,0.00,0.00,0.00,0.00,0.00,0.00,0.00,0.00,0.00,0.00,0.00,0.00,0.00,0.00,0.00,0.00,0.00,0.00,0.00,0.00,0.00,0.00,0.00,0.00,0.00,0.00,0.00,0.00,0.00,0.00,0.00,0.00,0.00,0.00,0.00,0.00,0.00,0.00,0.00,0.00,0.00,0.00,0.00,0.00,0.00,0.00,0.00,0.00,0.00,0.00,0.00,0.00,0.00,0.00,0.00,0.00,0.00,0.00,0.00,0.00,0.00,0.00,0.00,0.00,0.00,0.00,0.00,0.00,0.00,0.00,0.00,0.00,0.00,0.00,0.00,0.00,0.00,0.00,0.00,0.00,0.00,0.00,0.00,0.00,0.00,0.00,0.00,0.00,0.00,0.00,0.00,0.00,0.00,0.00,0.00,0.00,0.00,0.00,0.00,0.00,0.00,0.00,0.00,0.00,0.00,0.00,0.00,0.00,0.00,0.00,0.00,0.00,0.00,0.00,0.00,0.00,0.00,0.00,0.00,0.00,0.00,0.00,0.00,0.00,0.00,0.00,0.00,0.00,0.00,0.00,0.00,0.00,0.00,0.00,0.00,0.00,0.00,0.00,0.00,0.00,0.00,0.00,0.00,0.00,0.00,0.00,0.00,0.00,0.00,0.00,0.00,0.00,0.00,0.00,0.00,0.00,0.00,0.00,0.00,0.00,0.00,0.00,0.00,0.00,0.00,0.00,0.00,0.00,0.00,0.00,0.00,0.00,0.00,0.00,0.00,0.00,0.00,0.00,0.00,0.00,0.00,0.00,0.00,0.00,0.00,0.00,0.00,0.00,0.00,0.00,0.00,0.00,0.00,0.00,0.00,0.00,0.00,0.00,0.00,0.00,0.00,0.00,0.00,0.00,0.00,0.00,0.00,0.00,0.00,0.00,0.00,0.00,0.00,0.00,0.00,0.00,0.00,0.00,0.00,0.00,0.00,0.00,0.00,0.00,0.00,0.00,0.00,0.00,0.00,0.00,0.00,0.00,0.00,0.00,0.00,0.00,0.00,0.00,0.00,0.00,0.00,0.00,0.00,0.00,0.00,0.00,0.00,0.00,0.00,0.00,0.00,0.00,0.00,0.00,0.00,0.00,0.00,0.00,0.00,0.00,0.00,0.00,0.00,0.00,0.00,0.00,0.00,0.00,0.00,0.00,0.00,0.00,0.00,0.00,0.00,0.00,0.00,0.00,0.00,0.00,0.00,0.00,0.00,0.00,0.00,0.00,0.00,0.00,0.00,0.00,0.00,0.00,0.00,0.00,0.00,0.00,0.00,0.00,0.00,0.00,0.00,0.00,0.00,0.00,0.00,0.00,0.00,0.00,0.00,0.00,0.00,0.00,0.00,0.00,0.00,0.00,0.00,0.00,0.00,0.00,0.00,0.00,0.00,0.00,0.00,0.00,0.00,0.00,0.00,0.00,0.00,0.00,0.00,0.00,0.00,0.00,0.00,0.00,0.00,0.00,0.00,0.00,0.00,0.00,0.00,0.00,0.00,0.00,0.00,0.00,0.00,0.00,0.00,0.00,0.00,0.00,0.00,0.00,0.00,0.00,0.00,0.00,0.00,0.00,0.00,0.00,0.00,0.00,0.00,0.00,0.00,0.00,0.00,0.00,0.00,0.00,0.00,0.00,0.00,0.00,0.00,0.00,0.00,0.00,0.00,0.00,0.00,0.00,0.00,0.00,0.00,0.00,0.00,0.00,0.00,0.00,0.00,0.00,0.00,0.00,0.00,0.00,0.00,0.00,0.00,0.00,0.00,0.00,0.00,0.00,0.00,0.00,0.00,0.00,0.00,0.00,0.00,0.00,0.00,0.00,0.00,0.00,0.00,0.00,0.00,0.00,0.00,0.00,0.00,0.00,0.00,0.00,0.00,0.00,0.00,0.00,0.00,0.00,0.00,0.00,0.00,0.00,0.00,0.00,0.00,0.00,0.00,0.00,0.00,0.00,0.00,0.00,0.00,0.00,0.00,0.00,0.00,0.00,0.00,0.00,0.00,0.00,0.00,0.00,0.00,0.00,0.00,0.00,0.00,0.00,0.00,0.00,0.00,0.00,0.00,0.00,0.00,0.00],[0.00,0.00,0.00,0.00,0.00,0.00,0.00,0.00,0.00,0.00,0.00,0.00,0.00,0.00,0.00,0.00,0.00,0.00,0.00,0.00,0.00,0.00,0.00,0.00,0.00,0.00,0.00,0.00,0.00,0.00,0.00,0.00,0.00,0.00,0.00,0.00,0.00,0.00,0.00,0.00,0.00,0.00,0.00,0.00,0.00,0.00,0.00,0.00,0.00,0.00,0.00,0.00,0.00,0.00,0.00,0.00,0.00,0.00,0.00,0.00,0.00,0.00,0.00,0.00,0.00,0.00,0.00,0.00,0.00,0.00,0.00,0.00,0.00,0.00,0.00,0.00,0.00,0.00,0.00,0.00,0.00,0.00,0.00,0.00,0.00,0.00,0.00,0.00,0.00,0.00,0.00,0.00,0.00,0.00,0.00,0.00,0.00,0.00,0.00,0.00,0.00,0.00,0.00,0.00,0.00,0.00,0.00,0.00,0.00,0.00,0.00,0.00,0.00,0.00,0.00,0.00,0.00,0.00,0.00,0.00,0.00,0.00,0.00,0.00,0.00,0.00,0.00,0.00,0.00,0.00,0.00,0.00,0.00,0.00,0.00,0.00,0.00,0.00,0.00,0.00,0.00,0.00,0.00,0.00,0.00,0.00,0.00,0.00,0.00,0.00,0.00,0.00,0.00,0.00,0.00,0.00,0.00,0.00,0.00,0.00,0.00,0.00,0.00,0.00,0.00,0.00,0.00,0.00,0.00,0.00,0.00,0.00,0.00,0.00,0.00,0.00,0.00,0.00,0.00,0.00,0.00,0.00,0.00,0.00,0.00,0.00,0.00,0.00,0.00,0.00,0.00,0.00,0.00,0.00,0.00,0.00,0.00,0.00,0.00,0.00,0.00,0.00,0.00,0.00,0.00,0.00,0.00,0.00,0.00,0.00,0.00,0.00,0.00,0.00,0.00,0.00,0.00,0.00,0.00,0.00,0.00,0.00,0.00,0.00,0.00,0.00,0.00,0.00,0.00,0.00,0.00,0.00,0.00,0.00,0.00,0.00,0.00,0.00,0.00,0.00,0.00,0.00,0.00,0.00,0.00,0.00,0.00,0.00,0.00,0.00,0.00,0.00,0.00,0.00,0.00,0.00,0.00,0.00,0.00,0.00,0.00,0.00,0.00,0.00,0.00,0.00,0.00,0.00,0.00,0.00,0.00,0.00,0.00,0.00,0.00,0.00,0.00,0.00,0.00,0.00,0.00,0.00,0.00,0.00,0.00,0.00,0.00,0.00,0.00,0.00,0.00,0.00,0.00,0.00,0.00,0.00,0.00,0.00,0.00,0.00,0.00,0.00,0.00,0.00,0.00,0.00,0.00,0.00,0.00,0.00,0.00,0.00,0.00,0.00,0.44,0.00,0.00,0.00,0.00,0.00,0.99,0.00,0.00,0.00,0.00,0.97,0.00,0.00,0.00,0.00,0.00,0.00,0.00,0.00,0.00,0.00,0.00,0.00,0.00,0.00,0.00,0.00,0.00,0.00,0.00,0.00,0.00,0.00,1.00,1.00,1.00,1.00,1.00,1.00,1.00,0.11,1.00,0.00,0.00,0.00,0.00,0.00,0.00,0.00,0.00,0.00,0.00,0.00,0.00,0.00,0.00,0.00,0.00,0.00,0.00,0.00,0.00,0.00,0.00,0.00,0.00,0.00,0.00,0.00,0.00,1.00,0.00,0.00,0.00,0.00,0.00,0.00,0.00,0.00,0.00,0.00,0.00,0.00,0.00,0.00,0.00,0.00,0.00,0.00,0.00,0.00,0.00,0.00,0.00,0.00,0.00,0.00,0.00,0.00,0.00,0.00,0.00,0.00,0.00,0.00,0.00,0.00,0.00,0.00,0.00,0.00,0.00,0.00,0.00,0.00,0.00,0.00,0.00,0.00,0.00,0.00,0.00,0.00,0.00,0.00,0.00,0.00,0.00,0.00,0.00,0.00,0.00,0.00,0.00,0.00,0.00,0.00,0.00,0.00,0.00,0.00,0.00,0.00,0.00,0.00,0.00,0.00,0.00,0.00,0.00,0.00,0.00,0.00,0.00,0.00,0.00,0.00,0.00,0.00,0.00,0.00,0.00,0.00,0.00,0.00,0.00,0.00,0.00,0.00,0.00,0.00,0.00,0.00,0.00,0.00,0.00,0.00,0.00,0.00,0.00,0.00,0.00,0.00,0.00,0.00,0.00,0.00,0.00,0.00,0.00,0.00,0.00,0.00,0.00,0.00,0.00,0.00,0.00,0.00,0.00,0.00,0.00,0.00,0.00,0.00,0.00,0.00,0.00,0.00,0.00,0.00,0.00,0.00,0.00,0.00,0.00,0.00,0.00,0.00,0.00,0.00,0.00,0.00,0.00,0.00,0.00,0.00,0.00,0.00,0.00,0.00,0.00,0.00,0.00,0.00,0.00,0.00,0.00,0.00,0.00,0.00,0.00,0.00,0.00,0.00,0.00,0.00,0.00,0.00,0.00,0.00,0.00,0.00,0.00,0.00,0.00,0.00,0.00,0.00,0.00,0.00,0.00,0.00,0.00,0.00,0.00,0.00,0.00,0.00,0.00,0.00,0.00,0.00,0.00,0.00,0.00,0.00,0.00,0.00,0.00,0.00,0.00,0.00,0.00,0.00,0.00,0.00,0.00,0.00,0.00,0.00,0.00,0.00,0.00,0.00,0.00,0.00,0.00,0.00,0.00,0.00,0.00,0.00,0.00,0.00,0.00,0.00,0.00,0.00,0.00,0.00,0.00,0.00,0.00,0.00,0.00,0.00,0.00,0.00,0.00,0.00,0.00,0.00,0.00,0.00,0.00,0.00,0.00,0.00,0.00,0.00,0.00,0.00,0.00,0.00,0.00,0.00,0.00,0.00,0.00,0.00,0.00,0.00,0.00,0.00,0.00,0.00,0.00,0.00,0.00,0.00,0.00,0.00,0.00,0.00,0.00,0.00,0.00,0.00,0.00,0.00,0.00,0.00,0.00,0.00,0.00,0.00,0.00,0.00,0.00,0.00,0.00,0.00,0.00,0.00,0.00,0.00,0.00,0.00,0.00,0.00,0.00,0.00,0.00,0.00,0.00,0.00,0.00,0.00,0.00,0.00,0.00,0.00,0.00,0.00,0.00,0.00,0.00,0.00,0.00,0.00,0.00,0.00,0.00,0.00,0.00,0.00,0.00,0.00,0.00,0.00,0.00,0.00,0.00,0.00,0.00,0.00,0.00,0.00,0.00,0.00,0.00,0.00,0.00,0.00,0.00,0.00,0.00,0.00,0.00,0.00,0.00,0.00,0.00,0.00,0.00,0.00,0.00,0.00,0.00,0.00,0.00,0.00,0.00,0.00,0.00,0.00,0.00,0.00,0.00,0.00,0.00,0.00,0.00,0.00,0.00,0.00,0.00,0.00,0.00,0.00,0.00,0.00,0.00,0.00,0.00,0.00,0.00,0.00,0.00,0.00,0.00,0.00,0.00,0.00,0.00,0.00,0.00,0.00,0.00,0.00,0.00,0.00,0.00,0.00,0.00,0.00,0.00,0.00,0.00,0.00,0.00,0.00,0.00,0.00,0.00,0.00,0.00,0.00,0.00,0.00,0.00,0.00,0.00,0.00,0.00,0.00,0.00,0.00,0.00,0.00,0.00,0.00,0.00,0.00,0.00,0.00,0.00,0.00,0.00,0.00,0.00,0.00,0.00,0.00,0.00,0.00,0.00,0.00,0.00,0.00,0.00,0.00,0.00,0.00,0.00,0.00,0.00,0.00,0.00,0.00,0.00,0.00,0.00,0.00,0.00,0.00],[0.00,0.00,0.00,0.00,0.00,0.00,0.00,0.00,0.00,0.00,0.00,0.00,0.00,0.00,0.00,0.00,0.00,0.00,0.00,0.00,0.00,0.00,0.00,0.00,0.00,0.00,0.00,0.00,0.00,0.00,0.00,0.00,0.00,0.00,0.00,0.00,0.00,0.00,0.00,0.00,0.00,0.00,0.00,0.00,0.00,0.00,0.00,0.00,0.00,0.00,0.00,0.00,0.00,0.00,0.00,0.00,0.00,0.00,0.00,0.00,0.00,0.00,0.00,0.00,0.00,0.00,0.00,0.00,0.00,0.00,0.00,0.00,0.00,0.00,0.00,0.00,0.00,0.00,0.00,0.00,0.00,0.00,0.00,0.00,0.00,0.00,0.00,0.00,0.00,0.00,0.00,0.00,0.00,0.00,0.00,0.00,0.00,0.00,0.00,0.00,0.00,0.00,0.00,0.00,0.00,0.00,0.00,0.00,0.00,0.00,0.00,0.00,0.00,0.00,0.00,0.00,0.00,0.00,0.00,0.00,0.00,0.00,0.00,0.00,0.00,0.00,0.00,0.00,0.00,0.00,0.00,0.00,0.00,0.00,0.00,0.00,0.00,0.00,0.00,0.00,0.00,0.00,0.00,0.00,0.00,0.00,0.00,0.00,0.00,0.00,0.00,0.00,0.00,0.00,0.00,0.00,0.00,0.00,0.00,0.00,0.00,0.00,0.00,0.00,0.00,0.00,0.00,0.00,0.00,0.00,0.00,0.00,0.00,0.00,0.00,0.00,0.00,0.00,0.00,0.00,0.00,0.00,0.00,0.00,0.00,0.00,0.00,0.00,0.00,0.00,0.00,0.00,0.00,0.00,0.00,0.00,0.00,0.00,0.00,0.00,0.00,0.00,0.00,0.00,0.00,0.00,0.00,0.00,0.00,0.00,0.00,0.00,0.00,0.00,0.00,0.00,0.00,0.00,0.00,0.00,0.00,0.00,0.00,0.00,0.00,0.00,0.00,0.00,0.00,0.00,0.00,0.00,0.00,0.00,0.00,0.00,0.00,0.00,0.00,0.00,0.00,0.00,0.00,0.00,0.00,0.00,0.00,0.00,0.00,0.00,0.00,0.00,0.00,0.00,0.00,0.00,0.00,0.00,0.00,0.00,0.00,0.00,0.00,0.00,0.00,0.00,0.00,0.00,0.00,0.00,0.00,0.00,0.00,0.00,0.00,0.00,0.00,0.00,0.00,0.00,0.00,0.00,0.00,0.00,0.00,0.00,0.00,0.00,0.00,0.00,0.00,0.00,0.00,0.00,0.00,0.00,0.00,0.00,0.00,0.00,0.00,0.00,0.00,0.00,0.00,0.00,0.00,0.00,0.00,0.00,0.00,0.00,0.00,0.00,0.00,0.00,0.00,0.00,0.00,0.00,0.87,0.00,0.21,0.00,0.00,0.98,0.00,0.00,0.00,0.00,0.00,0.00,0.00,0.00,0.00,0.00,0.00,0.00,0.00,0.00,0.00,0.00,0.00,0.00,0.00,0.00,0.00,0.00,0.00,1.00,1.00,1.00,1.00,1.00,0.73,0.00,0.00,0.00,0.00,0.00,0.00,0.00,0.00,0.00,0.00,0.00,0.00,0.00,0.00,0.00,0.00,0.00,0.00,0.00,0.00,0.00,0.00,0.00,0.00,0.00,0.00,0.00,0.00,0.00,0.00,0.00,0.00,0.00,0.00,0.00,0.00,0.00,0.00,0.00,0.00,0.00,0.00,0.00,0.00,0.00,0.00,0.00,0.00,0.00,0.00,0.00,0.00,0.00,0.00,0.00,0.00,0.00,0.00,0.00,0.00,0.00,0.00,0.00,0.00,0.00,0.00,0.00,0.00,0.00,0.00,0.00,0.00,0.00,0.00,0.00,0.00,0.00,0.00,0.00,0.00,0.00,0.00,0.00,0.00,0.00,0.00,0.00,0.00,0.00,0.00,0.00,0.00,0.00,0.00,0.00,0.00,0.00,0.00,0.00,0.00,0.00,0.00,0.00,0.00,0.00,0.00,0.00,0.00,0.00,0.00,0.00,0.00,0.00,0.00,0.00,0.00,0.00,0.00,0.00,0.00,0.00,0.00,0.00,0.00,0.00,0.00,0.00,0.00,0.00,0.00,0.00,0.00,0.00,0.00,0.00,0.00,0.00,0.00,0.00,0.00,0.00,0.00,0.00,0.00,0.00,0.00,0.00,0.00,0.00,0.00,0.00,0.00,0.00,0.00,0.00,0.00,0.00,0.00,0.00,0.00,0.00,0.00,0.00,0.00,0.00,0.00,0.00,0.00,0.00,0.00,0.00,0.00,0.00,0.00,0.00,0.00,0.00,0.00,0.00,0.00,0.00,0.00,0.00,0.00,0.00,0.00,0.00,0.00,0.00,0.00,0.00,0.00,0.00,0.00,0.00,0.00,0.00,0.00,0.00,0.00,0.00,0.00,0.00,0.00,0.00,0.00,0.00,0.00,0.00,0.00,0.00,0.00,0.00,0.00,0.00,0.00,0.00,0.00,0.00,0.00,0.00,0.00,0.00,0.00,0.00,0.00,0.00,0.00,0.00,0.00,0.00,0.00,0.00,0.00,0.00,0.00,0.00,0.00,0.00,0.00,0.00,0.00,0.00,0.00,0.00,0.00,0.00,0.00,0.00,0.00,0.00,0.00,0.00,0.00,0.00,0.00,0.00,0.00,0.00,0.00,0.00,0.00,0.00,0.00,0.00,0.00,0.00,0.00,0.00,0.00,0.00,0.00,0.00,0.00,0.00,0.00,0.00,0.00,0.00,0.00,0.00,0.00,0.00,0.00,0.00,0.00,0.00,0.00,0.00,0.00,0.00,0.00,0.00,0.00,0.00,0.00,0.00,0.00,0.00,0.00,0.00,0.00,0.00,0.00,0.00,0.00,0.00,0.00,0.00,0.00,0.00,0.00,0.00,0.00,0.00,0.00,0.00,0.00,0.00,0.00,0.00,0.00,0.00,0.00,0.00,0.00,0.00,0.00,0.00,0.00,0.00,0.00,0.00,0.00,0.00,0.00,0.00,0.00,0.00,0.00,0.00,0.00,0.00,0.00,0.00,0.00,0.00,0.00,0.00,0.00,0.00,0.00,0.00,0.00,0.00,0.00,0.00,0.00,0.00,0.00,0.00,0.00,0.00,0.00,0.00,0.00,0.00,0.00,0.00,0.00,0.00,0.00,0.00,0.00,0.00,0.00,0.00,0.00,0.00,0.00,0.00,0.00,0.00,0.00,0.00,0.00,0.00,0.00,0.00,0.00,0.00,0.00,0.00,0.00,0.00,0.00,0.00,0.00,0.00,0.00,0.00,0.00,0.00,0.00,0.00,0.00,0.00,0.00,0.00,0.00,0.00,0.00,0.00,0.00,0.00,0.00,0.00,0.00,0.00,0.00,0.00,0.00,0.00,0.00,0.00,0.00,0.00,0.00,0.00,0.00,0.00,0.00,0.00,0.00,0.00,0.00,0.00,0.00,0.00,0.00,0.00,0.00,0.00,0.00,0.00,0.00,0.00,0.00,0.00,0.00,0.00,0.00,0.00,0.00,0.00,0.00,0.00,0.00,0.00,0.00,0.00,0.00,0.00,0.00,0.00,0.00,0.00,0.00,0.00,0.00,0.00,0.00,0.00,0.00,0.00,0.00,0.00,0.00,0.00,0.00,0.00,0.00,0.00,0.00,0.00,0.00,0.00,0.00,0.00,0.00,0.00,0.00,0.00,0.00,0.00,0.00,0.00,0.00,0.00,0.00,0.00,0.00,0.00,0.00,0.00,0.00,0.00],[0.00,0.00,0.00,0.00,0.00,0.00,0.00,0.00,0.00,0.00,0.00,0.00,0.00,0.00,0.00,0.00,0.00,0.00,0.00,0.00,0.00,0.00,0.00,0.00,0.00,0.00,0.00,0.00,0.00,0.00,0.00,0.00,0.00,0.00,0.00,0.00,0.00,0.00,0.00,0.00,0.00,0.00,0.00,0.00,0.00,0.00,0.00,0.00,0.00,0.00,0.00,0.00,0.00,0.00,0.00,0.00,0.00,0.00,0.00,0.00,0.00,0.00,0.00,0.00,0.00,0.00,0.00,0.00,0.00,0.00,0.00,0.00,0.00,0.00,0.00,0.00,0.00,0.00,0.00,0.00,0.00,0.00,0.00,0.00,0.00,0.00,0.00,0.00,0.00,0.00,0.00,0.00,0.00,0.00,0.00,0.00,0.00,0.00,0.00,0.00,0.00,0.00,0.00,0.00,0.00,0.00,0.00,0.00,0.00,0.00,0.00,0.00,0.00,0.00,0.00,0.00,0.00,0.00,0.00,0.00,0.00,0.00,0.00,0.00,0.00,0.00,0.00,0.00,0.00,0.00,0.00,0.00,0.00,0.00,0.00,0.00,0.00,0.00,0.00,0.00,0.00,0.00,0.00,0.00,0.00,0.00,0.00,0.00,0.00,0.00,0.00,0.00,0.00,0.00,0.00,0.00,0.00,0.00,0.00,0.00,0.00,0.00,0.00,0.00,0.00,0.00,0.00,0.00,0.00,0.00,0.00,0.00,0.00,0.00,0.00,0.00,0.00,0.00,0.00,0.00,0.00,0.00,0.00,0.00,0.00,0.00,0.00,0.00,0.00,0.00,0.00,0.00,0.00,0.00,0.00,0.00,0.00,0.00,0.00,0.00,0.00,0.00,0.00,0.00,0.00,0.00,0.00,0.00,0.00,0.00,0.00,0.00,0.00,0.00,0.00,0.00,0.00,0.00,0.00,0.00,0.00,0.00,0.00,0.00,0.00,0.00,0.00,0.00,0.00,0.00,0.00,0.00,0.00,0.00,0.00,0.00,0.00,0.00,0.00,0.00,0.00,0.00,0.00,0.00,0.00,0.00,0.00,0.00,0.00,0.00,0.00,0.00,0.00,0.00,0.00,0.00,0.00,0.00,0.00,0.00,0.00,0.00,0.00,0.00,0.00,0.00,0.00,0.00,0.00,0.00,0.00,0.00,0.00,0.00,0.00,0.00,0.00,0.00,0.00,0.00,0.00,0.00,0.00,0.00,0.00,0.00,0.00,0.00,0.00,0.00,0.00,0.00,0.00,0.00,0.00,0.00,0.00,0.00,0.00,0.00,0.00,0.00,0.00,0.00,0.00,0.00,0.00,0.00,0.00,0.00,0.00,0.00,0.00,0.00,0.00,0.00,0.00,0.00,0.00,0.00,0.00,0.00,0.00,0.00,0.00,0.00,0.00,0.00,0.00,0.00,0.00,0.00,0.00,0.00,0.00,0.00,0.00,0.00,0.00,0.00,0.00,0.00,0.00,0.00,0.00,0.00,0.00,0.00,0.00,0.00,1.00,1.00,1.00,1.00,1.00,0.00,0.00,0.00,0.00,0.00,0.00,0.00,0.00,0.00,0.00,0.00,0.00,0.00,0.00,0.00,0.00,0.00,0.00,0.00,0.00,0.00,0.00,0.00,0.00,0.00,0.00,0.00,0.00,0.00,0.00,0.00,0.00,0.00,0.00,0.00,0.00,0.00,0.00,0.00,0.00,0.00,0.00,0.00,0.00,0.00,0.00,0.00,0.00,0.00,0.00,0.00,0.00,0.00,0.00,0.00,0.00,0.00,0.00,0.00,0.00,0.00,0.00,0.00,0.00,0.00,0.00,0.00,0.00,0.00,0.00,0.00,0.00,0.00,0.00,0.00,0.00,0.00,0.00,0.00,0.00,0.00,0.00,0.00,0.00,0.00,0.00,0.00,0.00,0.00,0.00,0.00,0.00,0.00,0.00,0.00,0.00,0.00,0.00,0.00,0.00,0.00,0.00,0.00,0.00,0.00,0.00,0.00,0.00,0.00,0.00,0.00,0.00,0.00,0.00,0.00,0.00,0.00,0.00,0.00,0.00,0.00,0.00,0.00,0.00,0.00,0.00,0.00,0.00,0.00,0.00,0.00,0.00,0.00,0.00,0.00,0.00,0.00,0.00,0.00,0.00,0.00,0.00,0.00,0.00,0.00,0.00,0.00,0.00,0.00,0.00,0.00,0.00,0.00,0.00,0.00,0.00,0.00,0.00,0.00,0.00,0.00,0.00,0.00,0.00,0.00,0.00,0.00,0.00,0.00,0.00,0.00,0.00,0.00,0.00,0.00,0.00,0.00,0.00,0.00,0.00,0.00,0.00,0.00,0.00,0.00,0.00,0.00,0.00,0.00,0.00,0.00,0.00,0.00,0.00,0.00,0.00,0.00,0.00,0.00,0.00,0.00,0.00,0.00,0.00,0.00,0.00,0.00,0.00,0.00,0.00,0.00,0.00,0.00,0.00,0.00,0.00,0.00,0.00,0.00,0.00,0.00,0.00,0.00,0.00,0.00,0.00,0.00,0.00,0.00,0.00,0.00,0.00,0.00,0.00,0.00,0.00,0.00,0.00,0.00,0.00,0.00,0.00,0.00,0.00,0.00,0.00,0.00,0.00,0.00,0.00,0.00,0.00,0.00,0.00,0.00,0.00,0.00,0.00,0.00,0.00,0.00,0.00,0.00,0.00,0.00,0.00,0.00,0.00,0.00,0.00,0.00,0.00,0.00,0.00,0.00,0.00,0.00,0.00,0.00,0.00,0.00,0.00,0.00,0.00,0.00,0.00,0.00,0.00,0.00,0.00,0.00,0.00,0.00,0.00,0.00,0.00,0.00,0.00,0.00,0.00,0.00,0.00,0.00,0.00,0.00,0.00,0.00,0.00,0.00,0.00,0.00,0.00,0.00,0.00,0.00,0.00,0.00,0.00,0.00,0.00,0.00,0.00,0.00,0.00,0.00,0.00,0.00,0.00,0.00,0.00,0.00,0.00,0.00,0.00,0.00,0.00,0.00,0.00,0.00,0.00,0.00,0.00,0.00,0.00,0.00,0.00,0.00,0.00,0.00,0.00,0.00,0.00,0.00,0.00,0.00,0.00,0.00,0.00,0.00,0.00,0.00,0.00,0.00,0.00,0.00,0.00,0.00,0.00,0.00,0.00,0.00,0.00,0.00,0.00,0.00,0.00,0.00,0.00,0.00,0.00,0.00,0.00,0.00,0.00,0.00,0.00,0.00,0.00,0.00,0.00,0.00,0.00,0.00,0.00,0.00,0.00,0.00,0.00,0.00,0.00,0.00,0.00,0.00,0.00,0.00,0.00,0.00,0.00,0.00,0.00,0.00,0.00,0.00,0.00,0.00,0.00,0.00,0.00,0.00,0.00,0.00,0.00,0.00,0.00,0.00,0.00,0.00,0.00,0.00,0.00,0.00,0.00,0.00,0.00,0.00,0.00,0.00,0.00,0.00,0.00,0.00,0.00,0.00,0.00,0.00,0.00,0.00,0.00,0.00,0.00,0.00,0.00,0.00,0.00,0.00,0.00,0.00,0.00,0.00,0.00,0.00,0.00,0.00,0.00,0.00,0.00,0.00,0.00,0.00,0.00,0.00,0.00,0.00,0.00,0.00,0.00,0.00,0.00,0.00,0.00,0.00,0.00,0.00,0.00,0.00,0.00,0.00,0.00,0.00,0.00,0.00,0.00,0.00,0.00,0.00,0.00,0.00,0.00,0.00,0.00,0.00,0.00,0.00,0.00,0.00,0.00,0.00],[0.00,0.00,0.00,0.00,0.00,0.00,0.00,0.00,0.00,0.00,0.00,0.00,0.00,0.00,0.00,0.00,0.00,0.00,0.00,0.00,0.00,0.00,0.00,0.00,0.00,0.00,0.00,0.00,0.00,0.00,0.00,0.00,0.00,0.00,0.00,0.00,0.00,0.00,0.00,0.00,0.00,0.00,0.00,0.00,0.00,0.00,0.00,0.00,0.00,0.00,0.00,0.00,0.00,0.00,0.00,0.00,0.00,0.00,0.00,0.00,0.00,0.00,0.00,0.00,0.00,0.00,0.00,0.00,0.00,0.00,0.00,0.00,0.00,0.00,0.00,0.00,0.00,0.00,0.00,0.00,0.00,0.00,0.00,0.00,0.00,0.00,0.00,0.00,0.00,0.00,0.00,0.00,0.00,0.00,0.00,0.00,0.00,0.00,0.00,0.00,0.00,0.00,0.00,0.00,0.00,0.00,0.00,0.00,0.00,0.00,0.00,0.00,0.00,0.00,0.00,0.00,0.00,0.00,0.00,0.00,0.00,0.00,0.00,0.00,0.00,0.00,0.00,0.00,0.00,0.00,0.00,0.00,0.00,0.00,0.00,0.00,0.00,0.00,0.00,0.00,0.00,0.00,0.00,0.00,0.00,0.00,0.00,0.00,0.00,0.00,0.00,0.00,0.00,0.00,0.00,0.00,0.00,0.00,0.00,0.00,0.00,0.00,0.00,0.00,0.00,0.00,0.00,0.00,0.00,0.00,0.00,0.00,0.00,0.00,0.00,0.00,0.00,0.00,0.00,0.00,0.00,0.00,0.00,0.00,0.00,0.00,0.00,0.00,0.00,0.00,0.00,0.00,0.00,0.00,0.00,0.00,0.00,0.00,0.00,0.00,0.00,0.00,0.00,0.00,0.00,0.00,0.00,0.00,0.00,0.00,0.00,0.00,0.00,0.00,0.00,0.00,0.00,0.00,0.00,0.00,0.00,0.00,0.00,0.00,0.00,0.00,0.00,0.00,0.00,0.00,0.00,0.00,0.00,0.00,0.00,0.00,0.00,0.00,0.00,0.00,0.00,0.00,0.00,0.00,0.00,0.00,0.00,0.00,0.00,0.00,0.00,0.00,0.00,0.00,0.00,0.00,0.00,0.00,0.00,0.00,0.00,0.00,0.00,0.00,0.00,0.00,0.00,0.00,0.00,0.00,0.00,0.00,0.00,0.00,0.00,0.00,0.00,0.00,0.00,0.00,0.00,0.00,0.00,0.00,0.00,0.00,0.00,0.00,0.00,0.00,0.00,0.00,0.00,0.00,0.00,0.00,0.00,0.00,0.00,0.00,0.00,0.00,0.00,0.00,0.00,0.00,0.00,0.00,0.00,0.00,0.00,0.00,0.00,0.00,0.00,0.00,0.00,0.00,0.00,0.00,0.00,0.00,0.00,0.00,0.00,0.00,0.00,0.00,0.00,0.00,0.00,0.00,0.00,0.00,0.00,0.00,0.00,0.00,0.00,0.00,0.00,0.00,0.00,0.00,0.00,0.00,0.00,0.00,0.00,0.00,1.00,1.00,1.00,1.00,1.00,0.00,1.00,0.00,0.00,0.00,0.00,0.00,0.00,0.00,0.00,0.00,0.00,0.00,0.00,0.00,0.00,0.00,0.00,0.00,0.00,0.00,0.00,0.00,0.00,0.00,0.00,0.00,0.00,0.00,0.00,0.09,0.00,0.00,0.00,0.00,0.00,0.00,0.00,0.00,0.00,0.00,0.00,0.00,0.00,0.00,0.00,0.00,0.00,0.00,0.00,0.00,0.00,0.00,0.00,0.00,0.00,0.00,0.00,0.00,0.00,0.00,0.00,0.00,0.00,0.00,0.00,0.00,0.00,0.00,0.00,0.00,0.00,0.00,0.00,0.00,0.00,0.00,0.00,0.00,0.00,0.00,0.00,0.00,0.00,0.00,0.00,0.00,0.00,0.00,0.00,0.00,0.00,0.00,0.00,0.00,0.00,0.00,0.00,0.00,0.00,0.00,0.00,0.00,0.00,0.00,0.00,0.00,0.00,0.00,0.00,0.00,0.00,0.00,0.00,0.00,0.00,0.00,0.00,0.00,0.00,0.00,0.00,0.00,0.00,0.00,0.00,0.00,0.00,0.00,0.00,0.00,0.00,0.00,0.00,0.00,0.00,0.00,0.00,0.00,0.00,0.00,0.00,0.00,0.00,0.00,0.00,0.00,0.00,0.00,0.00,0.00,0.00,0.00,0.00,0.00,0.00,0.00,0.00,0.00,0.00,0.00,0.00,0.00,0.00,0.00,0.00,0.00,0.00,0.00,0.00,0.00,0.00,0.00,0.00,0.00,0.00,0.00,0.00,0.00,0.00,0.00,0.00,0.00,0.00,0.00,0.00,0.00,0.00,0.00,0.00,0.00,0.00,0.00,0.00,0.00,0.00,0.00,0.00,0.00,0.00,0.00,0.00,0.00,0.00,0.00,0.00,0.00,0.00,0.00,0.00,0.00,0.00,0.00,0.00,0.00,0.00,0.00,0.00,0.00,0.00,0.00,0.00,0.00,0.00,0.00,0.00,0.00,0.00,0.00,0.00,0.00,0.00,0.00,0.00,0.00,0.00,0.00,0.00,0.00,0.00,0.00,0.00,0.00,0.00,0.00,0.00,0.00,0.00,0.00,0.00,0.00,0.00,0.00,0.00,0.00,0.00,0.00,0.00,0.00,0.00,0.00,0.00,0.00,0.00,0.00,0.00,0.00,0.00,0.00,0.00,0.00,0.00,0.00,0.00,0.00,0.00,0.00,0.00,0.00,0.00,0.00,0.00,0.00,0.00,0.00,0.00,0.00,0.00,0.00,0.00,0.00,0.00,0.00,0.00,0.00,0.00,0.00,0.00,0.00,0.00,0.00,0.00,0.00,0.00,0.00,0.00,0.00,0.00,0.00,0.00,0.00,0.00,0.00,0.00,0.00,0.00,0.00,0.00,0.00,0.00,0.00,0.00,0.00,0.00,0.00,0.00,0.00,0.00,0.00,0.00,0.00,0.00,0.00,0.00,0.00,0.00,0.00,0.00,0.00,0.00,0.00,0.00,0.00,0.00,0.00,0.00,0.00,0.00,0.00,0.00,0.00,0.00,0.00,0.00,0.00,0.00,0.00,0.00,0.00,0.00,0.00,0.00,0.00,0.00,0.00,0.00,0.00,0.00,0.00,0.00,0.00,0.00,0.00,0.00,0.00,0.00,0.00,0.00,0.00,0.00,0.00,0.00,0.00,0.00,0.00,0.00,0.00,0.00,0.00,0.00,0.00,0.00,0.00,0.00,0.00,0.00,0.00,0.00,0.00,0.00,0.00,0.00,0.00,0.00,0.00,0.00,0.00,0.00,0.00,0.00,0.00,0.00,0.00,0.00,0.00,0.00,0.00,0.00,0.00,0.00,0.00,0.00,0.00,0.00,0.00,0.00,0.00,0.00,0.00,0.00,0.00,0.00,0.00,0.00,0.00,0.00,0.00,0.00,0.00,0.00,0.00,0.00,0.00,0.00,0.00,0.00,0.00,0.00,0.00,0.00,0.00,0.00,0.00,0.00,0.00,0.00,0.00,0.00,0.00,0.00,0.00,0.00,0.00,0.00,0.00,0.00,0.00,0.00,0.00,0.00,0.00,0.00,0.00,0.00,0.00,0.00,0.00,0.00,0.00,0.00,0.00,0.00,0.00,0.00,0.00,0.00,0.00,0.00,0.00,0.00,0.00,0.00,0.00,0.00,0.00,0.00,0.00,0.00,0.00,0.00,0.00,0.00,0.00,0.00,0.00,0.00,0.00],[0.00,0.00,0.00,0.00,0.00,0.00,0.00,0.00,0.00,0.00,0.00,0.00,0.00,0.00,0.00,0.00,0.00,0.00,0.00,0.00,0.00,0.00,0.00,0.00,0.00,0.00,0.00,0.00,0.00,0.00,0.00,0.00,0.00,0.00,0.00,0.00,0.00,0.00,0.00,0.00,0.00,0.00,0.00,0.00,0.00,0.00,0.00,0.00,0.00,0.00,0.00,0.00,0.00,0.00,0.00,0.00,0.00,0.00,0.00,0.00,0.00,0.00,0.00,0.00,0.00,0.00,0.00,0.00,0.00,0.00,0.00,0.00,0.00,0.00,0.00,0.00,0.00,0.00,0.00,0.00,0.00,0.00,0.00,0.00,0.00,0.00,0.00,0.00,0.00,0.00,0.00,0.00,0.00,0.00,0.00,0.00,0.00,0.00,0.00,0.00,0.00,0.00,0.01,0.00,0.00,0.00,0.00,0.00,0.00,0.00,0.00,0.00,0.00,0.00,0.00,0.00,0.00,0.00,0.00,0.00,0.00,0.00,0.00,0.00,0.00,0.00,0.00,0.00,0.00,0.00,0.00,0.00,0.00,0.00,0.00,0.00,0.00,0.00,0.00,0.00,0.00,0.00,0.00,0.00,0.00,0.00,0.00,0.00,0.00,0.00,0.00,0.00,0.00,0.00,0.00,0.00,0.00,0.00,0.00,0.00,0.00,0.00,0.00,0.00,0.00,0.00,0.00,0.00,0.00,0.00,0.00,0.00,0.00,0.00,0.00,0.00,0.00,0.00,0.00,0.00,0.00,0.00,0.00,0.00,0.00,0.00,0.00,0.00,0.00,0.00,0.00,0.00,0.00,0.00,0.00,0.00,0.00,0.00,0.00,0.00,0.00,0.00,0.00,0.00,0.00,0.00,0.00,0.00,0.00,0.00,0.00,0.00,0.00,0.00,0.00,0.00,0.00,0.00,0.00,0.00,0.00,0.00,0.00,0.00,0.00,0.00,0.00,0.00,0.00,0.00,0.00,0.00,0.00,0.00,0.00,0.00,0.00,0.00,0.00,0.00,0.00,0.00,0.00,0.00,0.00,0.00,0.00,0.00,0.00,0.00,0.00,0.00,0.00,0.00,0.00,0.00,0.00,0.00,0.00,0.00,0.00,0.00,0.00,0.00,0.00,0.00,0.00,0.00,0.00,0.00,0.00,0.00,0.00,0.00,0.00,0.00,0.00,0.00,0.00,0.00,0.00,0.00,0.00,0.00,0.00,0.00,0.00,0.00,0.00,0.00,0.00,0.00,0.00,0.00,0.00,0.00,0.00,0.00,0.00,0.00,0.00,0.00,0.00,0.00,0.00,0.00,0.00,0.00,0.00,0.00,0.00,0.00,0.00,0.00,0.00,0.00,0.00,0.00,0.00,0.00,0.00,0.00,0.00,0.00,0.00,0.00,0.00,0.00,0.00,0.00,0.00,0.00,0.00,0.00,0.00,0.00,0.00,0.00,0.00,0.00,0.00,0.00,0.00,0.00,0.00,0.00,0.00,0.00,0.00,1.00,1.00,0.73,1.00,1.00,1.00,1.00,1.00,0.00,0.00,0.00,0.00,0.00,0.00,0.00,0.00,0.00,0.00,0.00,0.00,0.00,0.00,0.00,0.00,0.00,0.00,0.00,0.00,0.00,0.00,0.00,0.00,0.00,0.00,0.00,0.00,0.00,0.00,0.00,0.00,0.00,0.00,0.00,0.00,0.00,0.00,0.00,0.00,0.00,0.00,0.00,0.00,0.00,0.00,0.00,0.00,0.00,0.00,0.00,0.00,0.00,0.00,0.00,0.00,0.00,0.00,0.00,0.00,0.00,0.00,0.00,0.00,0.00,0.00,0.00,0.00,0.00,0.00,0.00,0.00,0.00,0.00,0.00,0.00,0.00,0.00,0.00,0.00,0.00,0.00,0.00,0.00,0.00,0.00,0.00,0.00,0.00,0.00,0.00,0.00,0.00,0.00,0.00,0.00,0.00,0.00,0.00,0.00,0.00,0.00,0.00,0.00,0.00,0.00,0.00,0.00,0.00,0.00,0.00,0.00,0.00,0.00,0.00,0.00,0.00,0.00,0.00,0.00,0.00,0.00,0.00,0.00,0.00,0.00,0.00,0.00,0.00,0.00,0.00,0.00,0.00,0.00,0.00,0.00,0.00,0.00,0.00,0.00,0.00,0.00,0.00,0.00,0.00,0.00,0.00,0.00,0.00,0.00,0.00,0.00,0.00,0.00,0.00,0.00,0.00,0.00,0.00,0.00,0.00,0.00,0.00,0.00,0.00,0.00,0.00,0.00,0.00,0.00,0.00,0.00,0.00,0.00,0.00,0.00,0.00,0.00,0.00,0.00,0.00,0.00,0.00,0.00,0.00,0.00,0.00,0.00,0.00,0.00,0.00,0.00,0.00,0.00,0.00,0.00,0.00,0.00,0.00,0.00,0.00,0.00,0.00,0.00,0.00,0.00,0.00,0.00,0.00,0.00,0.00,0.00,0.00,0.00,0.00,0.00,0.00,0.00,0.00,0.00,0.00,0.00,0.00,0.00,0.00,0.00,0.00,0.00,0.00,0.00,0.00,0.00,0.00,0.00,0.00,0.00,0.00,0.00,0.00,0.00,0.00,0.00,0.00,0.00,0.00,0.00,0.00,0.00,0.00,0.00,0.00,0.00,0.00,0.00,0.00,0.00,0.00,0.00,0.00,0.00,0.00,0.00,0.00,0.00,0.00,0.00,0.00,0.00,0.00,0.00,0.00,0.00,0.00,0.00,0.00,0.00,0.00,0.00,0.00,0.00,0.00,0.00,0.00,0.00,0.00,0.00,0.00,0.00,0.00,0.00,0.00,0.00,0.00,0.00,0.00,0.00,0.00,0.00,0.00,0.00,0.00,0.00,0.00,0.00,0.00,0.00,0.00,0.00,0.00,0.00,0.00,0.00,0.00,0.00,0.00,0.00,0.00,0.00,0.00,0.00,0.00,0.00,0.00,0.00,0.00,0.00,0.00,0.00,0.00,0.00,0.00,0.00,0.00,0.00,0.00,0.00,0.00,0.00,0.00,0.00,0.00,0.00,0.00,0.00,0.00,0.00,0.00,0.00,0.00,0.00,0.00,0.00,0.00,0.00,0.00,0.00,0.00,0.00,0.00,0.00,0.00,0.00,0.00,0.00,0.00,0.00,0.00,0.00,0.00,0.00,0.00,0.00,0.00,0.00,0.00,0.00,0.00,0.00,0.00,0.00,0.00,0.00,0.00,0.00,0.00,0.00,0.00,0.00,0.00,0.00,0.00,0.00,0.00,0.00,0.00,0.00,0.00,0.00,0.00,0.00,0.00,0.00,0.00,0.00,0.00,0.00,0.00,0.00,0.00,0.00,0.00,0.00,0.00,0.00,0.00,0.00,0.00,0.00,0.00,0.00,0.00,0.00,0.00,0.00,0.00,0.00,0.00,0.00,0.00,0.00,0.00,0.00,0.00,0.00,0.00,0.00,0.00,0.00,0.00,0.00,0.00,0.00,0.00,0.00,0.00,0.00,0.00,0.00,0.00,0.00,0.00,0.00,0.00,0.00,0.00,0.00,0.00,0.00,0.00,0.00,0.00,0.00,0.00,0.00,0.00,0.00,0.00,0.00,0.00,0.00,0.00,0.00,0.00,0.00,0.00,0.00,0.00,0.00,0.00,0.00,0.00,0.00,0.00,0.00,0.00,0.00,0.00,0.00,0.00,0.00,0.00,0.00,0.00,0.00,0.00,0.00,0.00,0.00,0.00,0.00,0.00,0.00,0.00,0.00,0.00],[0.00,0.00,0.00,0.00,0.00,0.00,0.00,0.00,0.00,0.00,0.00,0.00,0.00,0.00,0.00,0.00,0.00,0.00,0.00,0.00,0.00,0.00,0.00,0.00,0.00,0.00,0.00,0.00,0.00,0.00,0.00,0.00,0.00,0.00,0.00,0.00,0.00,0.00,0.00,0.00,0.00,0.00,0.00,0.00,0.00,0.00,0.00,0.00,0.00,0.00,0.00,0.00,0.00,0.01,0.00,0.00,0.00,0.00,0.00,0.00,0.00,0.00,0.00,0.00,0.00,0.00,0.00,0.00,0.00,0.00,0.00,0.00,0.00,0.00,0.00,0.00,0.00,0.00,0.00,0.00,0.00,0.00,0.00,0.00,0.00,0.00,0.00,0.00,0.00,0.00,0.00,0.00,0.00,0.00,0.00,0.00,0.00,0.00,0.00,0.01,0.00,0.00,0.02,0.01,0.01,0.00,0.00,0.00,0.00,0.00,0.00,0.00,0.00,0.00,0.00,0.00,0.00,0.00,0.00,0.00,0.00,0.00,0.00,0.00,0.00,0.00,0.00,0.00,0.00,0.00,0.00,0.00,0.00,0.00,0.00,0.00,0.00,0.00,0.00,0.00,0.00,0.00,0.00,0.00,0.00,0.00,0.00,0.00,0.00,0.00,0.00,0.00,0.00,0.00,0.00,0.00,0.00,0.00,0.00,0.00,0.00,0.00,0.00,0.00,0.00,0.00,0.00,0.00,0.00,0.00,0.00,0.00,0.00,0.00,0.00,0.00,0.00,0.00,0.00,0.00,0.00,0.00,0.00,0.00,0.00,0.00,0.00,0.00,0.00,0.00,0.00,0.00,0.00,0.00,0.00,0.00,0.00,0.00,0.00,0.00,0.00,0.00,0.00,0.00,0.00,0.00,0.00,0.00,0.00,0.00,0.00,0.00,0.00,0.00,0.00,0.00,0.00,0.00,0.00,0.00,0.00,0.00,0.00,0.00,0.00,0.00,0.00,0.00,0.00,0.00,0.00,0.00,0.00,0.00,0.00,0.00,0.00,0.00,0.00,0.00,0.00,0.00,0.00,0.00,0.00,0.00,0.00,0.00,0.00,0.00,0.00,0.00,0.00,0.00,0.00,0.00,0.00,0.00,0.00,0.00,0.00,0.00,0.00,0.00,0.00,0.00,0.00,0.00,0.00,0.00,0.00,0.00,0.00,0.00,0.00,0.00,0.00,0.00,0.00,0.00,0.00,0.00,0.00,0.00,0.00,0.00,0.00,0.00,0.00,0.00,0.00,0.00,0.00,0.00,0.00,0.00,0.00,0.00,0.00,0.00,0.00,0.00,0.00,0.00,0.00,0.00,0.00,0.00,0.00,0.00,0.00,0.00,0.00,0.00,0.00,0.00,0.00,0.00,0.00,0.00,0.00,0.00,0.00,0.00,0.00,0.00,0.00,0.00,0.00,0.00,0.00,0.00,0.00,0.00,0.00,0.00,0.00,0.00,0.00,0.00,0.00,0.00,0.00,0.00,0.00,0.00,0.00,1.00,1.00,1.00,0.11,0.00,0.00,0.00,1.00,1.00,1.00,0.01,0.00,0.00,0.00,0.00,0.00,0.00,0.00,0.00,0.00,0.00,0.00,0.00,0.00,0.00,0.00,0.00,0.00,0.00,0.00,0.00,0.00,0.00,0.00,0.00,0.00,0.00,0.00,0.00,0.00,0.00,0.00,0.00,0.00,0.00,0.00,0.00,0.00,0.00,0.00,0.00,0.00,0.00,0.00,0.00,0.00,0.00,0.00,0.00,0.00,0.00,0.00,0.00,0.00,0.00,0.00,0.00,0.00,0.00,0.00,0.00,0.00,0.00,0.00,0.00,0.00,0.00,0.00,0.00,0.00,0.00,0.00,0.00,0.00,0.00,0.00,0.00,0.00,0.00,0.00,0.00,0.00,0.00,0.00,0.00,0.00,0.00,0.00,0.00,0.00,0.00,0.00,0.00,0.00,0.00,0.00,0.00,0.00,0.00,0.00,0.00,0.00,0.00,0.00,0.00,0.00,0.00,0.00,0.00,0.00,0.00,0.00,0.00,0.00,0.00,0.00,0.00,0.00,0.00,0.00,0.00,0.00,0.00,0.00,0.00,0.00,0.00,0.00,0.00,0.00,0.00,0.00,0.00,0.00,0.00,0.00,0.00,0.00,0.00,0.00,0.00,0.00,0.00,0.00,0.00,0.00,0.00,0.00,0.00,0.00,0.00,0.00,0.00,0.00,0.00,0.00,0.00,0.00,0.00,0.00,0.00,0.00,0.00,0.00,0.00,0.00,0.00,0.00,0.00,0.00,0.00,0.00,0.00,0.00,0.00,0.00,0.00,0.00,0.00,0.00,0.00,0.00,0.00,0.00,0.00,0.00,0.00,0.00,0.00,0.00,0.00,0.00,0.00,0.00,0.00,0.00,0.00,0.00,0.00,0.00,0.00,0.00,0.00,0.00,0.00,0.00,0.00,0.00,0.00,0.00,0.00,0.00,0.00,0.00,0.00,0.00,0.00,0.00,0.00,0.00,0.00,0.00,0.00,0.00,0.00,0.00,0.00,0.00,0.00,0.00,0.00,0.00,0.00,0.00,0.00,0.00,0.00,0.00,0.00,0.00,0.00,0.00,0.00,0.00,0.00,0.00,0.00,0.00,0.00,0.00,0.00,0.00,0.00,0.00,0.00,0.00,0.00,0.00,0.00,0.00,0.00,0.00,0.00,0.00,0.00,0.00,0.00,0.00,0.00,0.00,0.00,0.00,0.00,0.00,0.00,0.00,0.00,0.00,0.00,0.00,0.00,0.00,0.00,0.00,0.00,0.00,0.00,0.00,0.00,0.00,0.00,0.00,0.00,0.00,0.00,0.00,0.00,0.00,0.00,0.00,0.00,0.00,0.00,0.00,0.00,0.00,0.00,0.00,0.00,0.00,0.00,0.00,0.00,0.00,0.00,0.00,0.00,0.00,0.00,0.00,0.00,0.00,0.00,0.00,0.00,0.00,0.00,0.00,0.00,0.00,0.00,0.00,0.00,0.00,0.00,0.00,0.00,0.00,0.00,0.00,0.00,0.00,0.00,0.00,0.00,0.00,0.00,0.00,0.00,0.00,0.00,0.00,0.00,0.00,0.00,0.00,0.00,0.00,0.00,0.00,0.00,0.00,0.00,0.00,0.00,0.00,0.00,0.00,0.00,0.00,0.00,0.00,0.00,0.00,0.00,0.00,0.00,0.00,0.00,0.00,0.00,0.00,0.00,0.00,0.00,0.00,0.00,0.00,0.00,0.00,0.00,0.00,0.00,0.00,0.00,0.00,0.00,0.00,0.00,0.00,0.00,0.00,0.00,0.00,0.00,0.00,0.00,0.00,0.00,0.00,0.00,0.00,0.00,0.00,0.00,0.00,0.00,0.00,0.00,0.00,0.00,0.00,0.00,0.00,0.00,0.00,0.00,0.00,0.00,0.00,0.00,0.00,0.00,0.00,0.00,0.00,0.00,0.00,0.00,0.00,0.00,0.00,0.00,0.00,0.00,0.00,0.00,0.00,0.00,0.00,0.00,0.00,0.00,0.00,0.00,0.00,0.00,0.00,0.00,0.00,0.00,0.00,0.00,0.00,0.00,0.00,0.00,0.00,0.00,0.00,0.00,0.00,0.00,0.00,0.00,0.00,0.00,0.00,0.00,0.00,0.00,0.00,0.00,0.00,0.00,0.00,0.00,0.00,0.00,0.00,0.00,0.00,0.00,0.00,0.00,0.00,0.00,0.00,0.00,0.00,0.00,0.00,0.00,0.00,0.00],[0.00,0.00,0.00,0.00,0.00,0.00,0.00,0.00,0.00,0.00,0.00,0.00,0.00,0.00,0.00,0.00,0.00,0.00,0.00,0.00,0.00,0.00,0.00,0.00,0.00,0.00,0.00,0.00,0.00,0.00,0.00,0.00,0.00,0.00,0.00,0.00,0.00,0.00,0.00,0.00,0.00,0.00,0.00,0.00,0.00,0.00,0.00,0.00,0.00,0.00,0.00,0.00,0.00,0.00,0.00,0.00,0.00,0.00,0.00,0.00,0.00,0.00,0.00,0.00,0.00,0.00,0.00,0.00,0.00,0.00,0.00,0.00,0.00,0.00,0.00,0.00,0.00,0.00,0.00,0.00,0.00,0.00,0.00,0.00,0.00,0.00,0.00,0.00,0.00,0.00,0.00,0.00,0.00,0.00,0.00,0.00,0.00,0.00,0.00,0.00,0.00,0.00,0.01,0.00,0.00,0.00,0.00,0.00,0.00,0.00,0.00,0.00,0.00,0.00,0.00,0.00,0.00,0.00,0.00,0.00,0.00,0.00,0.00,0.00,0.00,0.00,0.00,0.00,0.00,0.00,0.00,0.00,0.00,0.00,0.00,0.00,0.00,0.00,0.00,0.00,0.00,0.00,0.00,0.00,0.00,0.00,0.00,0.00,0.00,0.00,0.00,0.00,0.00,0.00,0.00,0.00,0.00,0.00,0.00,0.00,0.00,0.00,0.00,0.00,0.00,0.00,0.00,0.00,0.00,0.00,0.00,0.00,0.00,0.00,0.00,0.00,0.00,0.00,0.00,0.00,0.00,0.00,0.00,0.00,0.00,0.00,0.00,0.00,0.00,0.00,0.00,0.00,0.00,0.00,0.00,0.00,0.00,0.00,0.00,0.00,0.00,0.00,0.00,0.00,0.00,0.00,0.00,0.00,0.00,0.00,0.00,0.00,0.00,0.00,0.00,0.00,0.00,0.00,0.00,0.00,0.00,0.00,0.00,0.00,0.00,0.00,0.00,0.00,0.00,0.00,0.00,0.00,0.00,0.00,0.00,0.00,0.00,0.00,0.00,0.00,0.00,0.00,0.00,0.00,0.00,0.00,0.00,0.00,0.00,0.00,0.00,0.00,0.00,0.00,0.00,0.00,0.00,0.00,0.00,0.00,0.00,0.00,0.00,0.00,0.00,0.00,0.00,0.00,0.00,0.00,0.00,0.00,0.00,0.00,0.00,0.00,0.00,0.00,0.00,0.00,0.00,0.00,0.00,0.00,0.00,0.00,0.00,0.00,0.00,0.00,0.00,0.00,0.00,0.00,0.00,0.00,0.00,0.00,0.00,0.00,0.00,0.00,0.00,0.00,0.00,0.00,0.00,0.00,0.00,0.00,0.00,0.00,0.00,0.00,0.00,0.00,0.00,0.00,0.00,0.00,0.00,0.00,0.00,0.00,0.00,0.00,0.00,0.00,0.00,0.00,0.00,0.00,0.00,0.00,0.00,0.00,0.00,0.00,0.00,0.00,0.00,0.00,0.00,0.00,0.00,0.00,0.00,1.00,1.00,0.98,1.00,0.00,0.00,1.00,1.00,1.00,1.00,1.00,1.00,0.00,0.00,0.00,0.00,0.00,0.00,0.00,0.00,0.00,0.00,0.00,0.00,0.00,0.00,0.00,0.00,0.00,0.00,0.00,0.00,0.00,0.00,0.00,0.00,0.00,0.00,1.00,1.00,1.00,0.00,0.00,0.00,0.00,0.00,0.00,0.00,0.00,0.00,0.00,0.00,0.00,0.00,0.00,0.00,0.00,0.00,0.00,0.00,0.00,0.00,0.00,0.00,0.00,0.00,0.00,0.00,0.00,0.00,0.00,0.00,0.00,0.00,0.00,0.00,0.00,0.00,0.00,0.00,0.00,0.00,0.00,0.00,0.00,0.00,0.00,0.00,0.00,0.00,0.00,0.00,0.00,0.00,0.00,0.00,0.00,0.00,0.00,0.00,0.00,0.00,0.00,0.00,0.00,0.00,0.00,0.00,0.00,0.00,0.00,0.00,0.00,0.00,0.00,0.00,0.00,0.00,0.00,0.00,0.00,0.00,0.00,0.00,0.00,0.00,0.00,0.00,0.00,0.00,0.00,0.00,0.00,0.00,0.00,0.00,0.00,0.00,0.00,0.00,0.00,0.00,0.00,0.00,0.00,0.00,0.00,0.00,0.00,0.00,0.00,0.00,0.00,0.00,0.00,0.00,0.00,0.00,0.00,0.00,0.00,0.00,0.00,0.00,0.00,0.00,0.00,0.00,0.00,0.00,0.00,0.00,0.00,0.00,0.00,0.00,0.00,0.00,0.00,0.00,0.00,0.00,0.00,0.00,0.00,0.00,0.00,0.00,0.00,0.00,0.00,0.00,0.00,0.00,0.00,0.00,0.00,0.00,0.00,0.00,0.00,0.00,0.00,0.00,0.00,0.00,0.00,0.00,0.00,0.00,0.00,0.00,0.00,0.00,0.00,0.00,0.00,0.00,0.00,0.00,0.00,0.00,0.00,0.00,0.00,0.00,0.00,0.00,0.00,0.00,0.00,0.00,0.00,0.00,0.00,0.00,0.00,0.00,0.00,0.00,0.00,0.00,0.00,0.00,0.00,0.00,0.00,0.00,0.00,0.00,0.00,0.00,0.00,0.00,0.00,0.00,0.00,0.00,0.00,0.00,0.00,0.00,0.00,0.00,0.00,0.00,0.00,0.00,0.00,0.00,0.00,0.00,0.00,0.00,0.00,0.00,0.00,0.00,0.00,0.00,0.00,0.00,0.00,0.00,0.00,0.00,0.00,0.00,0.00,0.00,0.00,0.00,0.00,0.00,0.00,0.00,0.00,0.00,0.00,0.00,0.00,0.00,0.00,0.00,0.00,0.00,0.00,0.00,0.00,0.00,0.00,0.00,0.00,0.00,0.00,0.00,0.00,0.00,0.00,0.00,0.00,0.00,0.00,0.00,0.00,0.00,0.00,0.00,0.00,0.00,0.00,0.00,0.00,0.00,0.00,0.00,0.00,0.00,0.00,0.00,0.00,0.00,0.00,0.00,0.00,0.00,0.00,0.00,0.00,0.00,0.00,0.00,0.00,0.00,0.00,0.00,0.00,0.00,0.00,0.00,0.00,0.00,0.00,0.00,0.00,0.00,0.00,0.00,0.00,0.00,0.00,0.00,0.00,0.00,0.00,0.00,0.00,0.00,0.00,0.00,0.00,0.00,0.00,0.00,0.00,0.00,0.00,0.00,0.00,0.00,0.00,0.00,0.00,0.00,0.00,0.00,0.00,0.00,0.00,0.00,0.00,0.00,0.00,0.00,0.00,0.00,0.00,0.00,0.00,0.00,0.00,0.00,0.00,0.00,0.00,0.00,0.00,0.00,0.00,0.00,0.00,0.00,0.00,0.00,0.00,0.00,0.00,0.00,0.00,0.00,0.00,0.00,0.00,0.00,0.00,0.00,0.00,0.00,0.00,0.00,0.00,0.00,0.00,0.00,0.00,0.00,0.00,0.00,0.00,0.00,0.00,0.00,0.00,0.00,0.00,0.00,0.00,0.00,0.00,0.00,0.00,0.00,0.00,0.00,0.00,0.00,0.00,0.00,0.00,0.00,0.00,0.00,0.00,0.00,0.00,0.00,0.00,0.00,0.00,0.00,0.00,0.00,0.00,0.00,0.00,0.00,0.00,0.00,0.00,0.00,0.00,0.00,0.00,0.00,0.00,0.00,0.00,0.00,0.00,0.00,0.00,0.00,0.00,0.00,0.00,0.00,0.00,0.00,0.00,0.00,0.00,0.00,0.00,0.00,0.00],[0.00,0.00,0.00,0.00,0.00,0.00,0.00,0.00,0.00,0.00,0.00,0.00,0.00,0.00,0.00,0.00,0.00,0.00,0.00,0.00,0.00,0.00,0.00,0.00,0.00,0.00,0.00,0.00,0.00,0.00,0.00,0.00,0.00,0.00,0.00,0.00,0.00,0.00,0.00,0.00,0.00,0.00,0.00,0.00,0.00,0.00,0.00,0.00,0.00,0.00,0.00,0.00,0.00,0.00,0.00,0.00,0.00,0.00,0.00,0.00,0.00,0.00,0.00,0.00,0.00,0.00,0.00,0.00,0.00,0.00,0.00,0.00,0.00,0.00,0.00,0.00,0.00,0.00,0.00,0.00,0.00,0.00,0.00,0.00,0.00,0.00,0.00,0.00,0.00,0.00,0.00,0.00,0.00,0.00,0.00,0.00,0.00,0.00,0.00,0.01,0.00,0.00,0.02,0.00,0.00,0.00,0.00,0.00,0.00,0.00,0.00,0.00,0.00,0.00,0.00,0.00,0.00,0.00,0.00,0.00,0.00,0.00,0.00,0.00,0.00,0.00,0.00,0.00,0.00,0.00,0.00,0.00,0.00,0.00,0.00,0.00,0.00,0.00,0.00,0.00,0.00,0.00,0.00,0.00,0.00,0.00,0.00,0.00,0.00,0.00,0.00,0.00,0.00,0.00,0.00,0.00,0.00,0.00,0.00,0.00,0.00,0.00,0.00,0.00,0.00,0.00,0.00,0.00,0.00,0.00,0.00,0.00,0.00,0.00,0.00,0.00,0.00,0.00,0.00,0.00,0.00,0.00,0.00,0.00,0.00,0.00,0.00,0.00,0.00,0.00,0.00,0.00,0.00,0.00,0.00,0.00,0.00,0.00,0.00,0.00,0.00,0.00,0.00,0.00,0.00,0.00,0.00,0.00,0.00,0.00,0.00,0.00,0.00,0.00,0.00,0.00,0.00,0.00,0.00,0.00,0.00,0.00,0.00,0.00,0.00,0.00,0.00,0.00,0.00,0.00,0.00,0.00,0.00,0.00,0.00,0.00,0.00,0.00,0.00,0.00,0.00,0.00,0.00,0.00,0.00,0.00,0.00,0.00,0.00,0.00,0.00,0.00,0.00,0.00,0.00,0.00,0.00,0.00,0.00,0.00,0.00,0.00,0.00,0.00,0.00,0.00,0.00,0.00,0.00,0.00,0.00,0.00,0.00,0.00,0.00,0.00,0.00,0.00,0.00,0.00,0.00,0.00,0.00,0.00,0.00,0.00,0.00,0.00,0.00,0.00,0.00,0.00,0.00,0.00,0.00,0.00,0.00,0.00,0.00,0.00,0.00,0.00,0.00,0.00,0.00,0.00,0.00,0.00,0.00,0.00,0.00,0.00,0.00,0.00,0.00,0.00,0.00,0.00,0.00,0.00,0.00,0.00,0.00,0.00,0.00,0.00,0.00,0.00,0.00,0.00,0.00,0.00,0.00,0.00,0.00,0.00,0.00,0.00,0.00,0.00,0.00,0.00,0.00,0.00,0.00,1.00,1.00,1.00,1.00,0.00,0.00,0.00,0.00,0.00,0.00,0.01,1.00,1.00,1.00,1.00,0.00,0.00,0.00,0.00,0.00,0.00,0.00,0.00,0.00,0.00,0.00,0.00,0.00,0.00,0.00,0.00,0.00,0.00,0.00,0.00,0.00,0.00,0.00,0.00,0.00,1.00,1.00,0.00,0.00,0.00,0.00,0.00,0.00,0.00,0.00,0.00,0.00,0.00,0.00,0.00,0.00,0.00,0.00,0.00,0.00,0.00,0.00,0.00,0.00,0.00,0.00,0.00,0.00,0.00,0.00,0.00,0.00,0.00,0.00,0.00,0.00,0.00,0.00,0.00,0.00,0.00,0.00,0.00,0.00,0.00,0.00,0.00,0.00,0.00,0.00,0.00,0.00,0.00,0.00,0.00,0.00,0.00,0.00,0.00,0.00,0.00,0.00,0.00,0.00,0.00,0.00,0.00,0.00,0.00,0.00,0.00,0.00,0.00,0.00,0.00,0.00,0.00,0.00,0.00,0.00,0.00,0.00,0.00,0.00,0.00,0.00,0.00,0.00,0.00,0.00,0.00,0.00,0.00,0.00,0.00,0.00,0.00,0.00,0.00,0.00,0.00,0.00,0.00,0.00,0.00,0.00,0.00,0.00,0.00,0.00,0.00,0.00,0.00,0.00,0.00,0.00,0.00,0.00,0.00,0.00,0.00,0.00,0.00,0.00,0.00,0.00,0.00,0.00,0.00,0.00,0.00,0.00,0.00,0.00,0.00,0.00,0.00,0.00,0.00,0.00,0.00,0.00,0.00,0.00,0.00,0.00,0.00,0.00,0.00,0.00,0.00,0.00,0.00,0.00,0.00,0.00,0.00,0.00,0.00,0.00,0.00,0.00,0.00,0.00,0.00,0.00,0.00,0.00,0.00,0.00,0.00,0.00,0.00,0.00,0.00,0.00,0.00,0.00,0.00,0.00,0.00,0.00,0.00,0.00,0.00,0.00,0.00,0.00,0.00,0.00,0.00,0.00,0.00,0.00,0.00,0.00,0.00,0.00,0.00,0.00,0.00,0.00,0.00,0.00,0.00,0.00,0.00,0.00,0.00,0.00,0.00,0.00,0.00,0.00,0.00,0.00,0.00,0.00,0.00,0.00,0.00,0.00,0.00,0.00,0.00,0.00,0.00,0.00,0.00,0.00,0.00,0.00,0.00,0.00,0.00,0.00,0.00,0.00,0.00,0.00,0.00,0.00,0.00,0.00,0.00,0.00,0.00,0.00,0.00,0.00,0.00,0.00,0.00,0.00,0.00,0.00,0.00,0.00,0.00,0.00,0.00,0.00,0.00,0.00,0.00,0.00,0.00,0.00,0.00,0.00,0.00,0.00,0.00,0.00,0.00,0.00,0.00,0.00,0.00,0.00,0.00,0.00,0.00,0.00,0.00,0.00,0.00,0.00,0.00,0.00,0.00,0.00,0.00,0.00,0.00,0.00,0.00,0.00,0.00,0.00,0.00,0.00,0.00,0.00,0.00,0.00,0.00,0.00,0.00,0.00,0.00,0.00,0.00,0.00,0.00,0.00,0.00,0.00,0.00,0.00,0.00,0.00,0.00,0.00,0.00,0.00,0.00,0.00,0.00,0.00,0.00,0.00,0.00,0.00,0.00,0.00,0.00,0.00,0.00,0.00,0.00,0.00,0.00,0.00,0.00,0.00,0.00,0.00,0.00,0.00,0.00,0.00,0.00,0.00,0.00,0.00,0.00,0.00,0.00,0.00,0.00,0.00,0.00,0.00,0.00,0.00,0.00,0.00,0.00,0.00,0.00,0.00,0.00,0.00,0.00,0.00,0.00,0.00,0.00,0.00,0.00,0.00,0.00,0.00,0.00,0.00,0.00,0.00,0.00,0.00,0.00,0.00,0.00,0.00,0.00,0.00,0.00,0.00,0.00,0.00,0.00,0.00,0.00,0.00,0.00,0.00,0.00,0.00,0.00,0.00,0.00,0.00,0.00,0.00,0.00,0.00,0.00,0.00,0.00,0.00,0.00,0.00,0.00,0.00,0.00,0.00,0.00,0.00,0.00,0.00,0.00,0.00,0.00,0.00,0.00,0.00,0.00,0.00,0.00,0.00,0.00,0.00,0.00,0.00,0.00,0.00,0.00,0.00,0.00,0.00,0.00,0.00,0.00,0.00,0.00,0.00,0.00,0.00,0.00,0.00,0.00,0.00,0.00,0.00,0.00,0.00,0.00,0.00,0.00,0.00,0.00,0.00,0.00,0.00,0.00,0.00,0.00],[0.00,0.00,0.00,0.00,0.00,0.00,0.00,0.00,0.00,0.00,0.00,0.00,0.00,0.00,0.00,0.00,0.00,0.00,0.00,0.00,0.00,0.00,0.00,0.00,0.00,0.00,0.00,0.00,0.00,0.00,0.00,0.00,0.00,0.00,0.00,0.00,0.00,0.00,0.00,0.00,0.00,0.00,0.00,0.00,0.00,0.00,0.00,0.00,0.00,0.00,0.00,0.00,0.00,0.00,0.00,0.00,0.00,0.00,0.00,0.00,0.00,0.00,0.00,0.00,0.00,0.00,0.00,0.00,0.00,0.00,0.00,0.00,0.00,0.00,0.00,0.00,0.00,0.00,0.00,0.00,0.00,0.00,0.00,0.00,0.00,0.00,0.00,0.00,0.00,0.00,0.00,0.00,0.00,0.00,0.00,0.00,0.00,0.00,0.00,0.00,0.00,0.00,0.00,0.00,0.00,0.00,0.00,0.00,0.00,0.00,0.00,0.00,0.00,0.00,0.00,0.00,0.00,0.00,0.00,0.00,0.00,0.00,0.00,0.00,0.00,0.00,0.00,0.00,0.00,0.00,0.00,0.00,0.00,0.00,0.00,0.00,0.00,0.00,0.00,0.00,0.00,0.00,0.00,0.00,0.00,0.00,0.00,0.00,0.00,0.00,0.00,0.00,0.00,0.00,0.00,0.00,0.00,0.00,0.00,0.00,0.00,0.00,0.00,0.00,0.00,0.00,0.00,0.00,0.00,0.00,0.00,0.00,0.00,0.00,0.00,0.00,0.00,0.00,0.00,0.00,0.00,0.00,0.00,0.00,0.00,0.00,0.00,0.00,0.00,0.00,0.00,0.00,0.00,0.00,0.00,0.00,0.00,0.00,0.00,0.00,0.00,0.00,0.00,0.00,0.00,0.00,0.00,0.00,0.00,0.00,0.00,0.00,0.00,0.00,0.00,0.00,0.00,0.00,0.00,0.00,0.00,0.00,0.00,0.00,0.00,0.00,0.00,0.00,0.00,0.00,0.00,0.00,0.00,0.00,0.00,0.00,0.00,0.00,0.00,0.00,0.00,0.00,0.00,0.00,0.00,0.00,0.00,0.00,0.00,0.00,0.00,0.00,0.00,0.00,0.00,0.00,0.00,0.00,0.00,0.00,0.00,0.00,0.00,0.00,0.00,0.00,0.00,0.00,0.00,0.00,0.00,0.00,0.00,0.00,0.00,0.00,0.00,0.00,0.00,0.00,0.00,0.00,0.00,0.00,0.00,0.00,0.00,0.00,0.00,0.00,0.00,0.00,0.00,0.00,0.00,0.00,0.00,0.00,0.00,0.00,0.00,0.00,0.00,0.00,0.00,0.00,0.00,0.00,0.00,0.00,0.00,0.00,0.00,0.00,0.00,0.00,0.34,0.00,0.00,0.99,0.83,0.00,0.00,0.00,0.00,0.00,0.00,0.00,0.00,0.00,0.00,0.00,0.00,0.00,0.00,0.00,0.00,0.00,0.00,0.00,0.00,0.00,0.00,0.00,0.01,0.99,1.00,1.00,1.00,0.00,0.00,0.00,0.00,0.00,0.00,0.00,1.00,1.00,1.00,1.00,0.97,0.00,0.00,0.00,0.00,0.00,0.00,0.00,0.00,0.00,0.00,0.00,0.00,0.00,0.00,0.00,0.00,0.00,0.00,0.00,0.00,0.00,0.00,1.00,1.00,1.00,1.00,0.00,0.00,0.00,0.00,0.00,0.00,0.00,0.00,0.00,0.00,0.00,0.00,0.00,0.00,0.00,0.00,0.00,0.00,0.00,0.00,0.00,0.00,0.00,0.00,0.00,0.00,0.00,0.00,0.00,0.00,0.00,0.00,0.00,0.00,0.00,0.00,0.00,0.00,0.00,0.00,0.00,0.00,0.00,0.00,0.00,0.00,0.00,0.00,0.00,0.00,0.00,0.00,0.00,0.00,0.00,0.00,0.00,0.00,0.00,0.00,0.00,0.00,0.00,0.00,0.00,0.00,0.00,0.00,0.00,0.00,0.00,0.00,0.00,0.00,0.00,0.00,0.00,0.00,0.00,0.00,0.00,0.00,0.00,0.00,0.00,0.00,0.00,0.00,0.00,0.00,0.00,0.00,0.00,0.00,0.00,0.00,0.00,0.00,0.00,0.00,0.00,0.00,0.00,0.00,0.00,0.00,0.00,0.00,0.00,0.00,0.00,0.00,0.00,0.00,0.00,0.00,0.00,0.00,0.00,0.00,0.00,0.00,0.00,0.00,0.00,0.00,0.00,0.00,0.00,0.00,0.00,0.00,0.00,0.00,0.00,0.00,0.00,0.00,0.00,0.00,0.00,0.00,0.00,0.00,0.00,0.00,0.00,0.00,0.00,0.00,0.00,0.00,0.00,0.00,0.00,0.00,0.00,0.00,0.00,0.00,0.00,0.00,0.00,0.00,0.00,0.00,0.00,0.00,0.00,0.00,0.00,0.00,0.00,0.00,0.00,0.00,0.00,0.00,0.00,0.00,0.00,0.00,0.00,0.00,0.00,0.00,0.00,0.00,0.00,0.00,0.00,0.00,0.00,0.00,0.00,0.00,0.00,0.00,0.00,0.00,0.00,0.00,0.00,0.00,0.00,0.00,0.00,0.00,0.00,0.00,0.00,0.00,0.00,0.00,0.00,0.00,0.00,0.00,0.00,0.00,0.00,0.00,0.00,0.00,0.00,0.00,0.00,0.00,0.00,0.00,0.00,0.00,0.00,0.00,0.00,0.00,0.00,0.00,0.00,0.00,0.00,0.00,0.00,0.00,0.00,0.00,0.00,0.00,0.00,0.00,0.00,0.00,0.00,0.00,0.00,0.00,0.00,0.00,0.00,0.00,0.00,0.00,0.00,0.00,0.00,0.00,0.00,0.00,0.00,0.00,0.00,0.00,0.00,0.00,0.00,0.00,0.00,0.00,0.00,0.00,0.00,0.00,0.00,0.00,0.00,0.00,0.00,0.00,0.00,0.00,0.00,0.00,0.00,0.00,0.00,0.00,0.00,0.00,0.00,0.00,0.00,0.00,0.00,0.00,0.00,0.00,0.00,0.00,0.00,0.00,0.00,0.00,0.00,0.00,0.00,0.00,0.00,0.00,0.00,0.00,0.00,0.00,0.00,0.00,0.00,0.00,0.00,0.00,0.00,0.00,0.00,0.00,0.00,0.00,0.00,0.00,0.00,0.00,0.00,0.00,0.00,0.00,0.00,0.00,0.00,0.00,0.00,0.00,0.00,0.00,0.00,0.00,0.00,0.00,0.00,0.00,0.00,0.00,0.00,0.00,0.00,0.00,0.00,0.00,0.00,0.00,0.00,0.00,0.00,0.00,0.00,0.00,0.00,0.00,0.00,0.00,0.00,0.00,0.00,0.00,0.00,0.00,0.00,0.00,0.00,0.00,0.00,0.00,0.00,0.00,0.00,0.00,0.00,0.00,0.00,0.00,0.00,0.00,0.00,0.00,0.00,0.00,0.00,0.00,0.00,0.00,0.00,0.00,0.00,0.00,0.00,0.00,0.00,0.00,0.00,0.00,0.00,0.00,0.00,0.00,0.00,0.00,0.00,0.00,0.00,0.00,0.00,0.00,0.00,0.00,0.00,0.00,0.00,0.00,0.00,0.00,0.00,0.00,0.00,0.00,0.00,0.00,0.00,0.00,0.00,0.00,0.00,0.00,0.00,0.00,0.00,0.00,0.00,0.00,0.00,0.00,0.00,0.00,0.00,0.00,0.00,0.00,0.00,0.00,0.00,0.00,0.00,0.00,0.00,0.00,0.00,0.00,0.00,0.00,0.00],[0.00,0.00,0.00,0.00,0.00,0.00,0.00,0.00,0.00,0.00,0.00,0.00,0.00,0.00,0.00,0.00,0.00,0.00,0.00,0.00,0.00,0.00,0.00,0.00,0.00,0.00,0.00,0.00,0.00,0.00,0.00,0.00,0.00,0.00,0.00,0.00,0.00,0.00,0.00,0.00,0.00,0.00,0.00,0.00,0.00,0.00,0.00,0.00,0.00,0.00,0.00,0.00,0.00,0.00,0.00,0.00,0.00,0.00,0.00,0.00,0.00,0.00,0.00,0.00,0.00,0.00,0.00,0.00,0.00,0.00,0.00,0.00,0.00,0.00,0.00,0.00,0.00,0.00,0.00,0.00,0.00,0.00,0.00,0.00,0.00,0.00,0.00,0.00,0.00,0.00,0.00,0.00,0.00,0.00,0.00,0.00,0.00,0.00,0.00,0.00,0.00,0.00,0.00,0.00,0.00,0.00,0.00,0.00,0.00,0.00,0.00,0.00,0.00,0.00,0.00,0.00,0.00,0.00,0.00,0.00,0.00,0.00,0.00,0.00,0.00,0.00,0.00,0.00,0.00,0.00,0.00,0.00,0.00,0.00,0.00,0.00,0.00,0.00,0.00,0.00,0.00,0.00,0.00,0.00,0.00,0.00,0.00,0.00,0.00,0.00,0.00,0.00,0.00,0.00,0.00,0.00,0.00,0.00,0.00,0.00,0.00,0.00,0.00,0.00,0.00,0.00,0.00,0.00,0.00,0.00,0.00,0.00,0.00,0.00,0.00,0.00,0.00,0.00,0.00,0.00,0.00,0.00,0.00,0.00,0.00,0.00,0.00,0.00,0.00,0.00,0.00,0.00,0.00,0.00,0.00,0.00,0.00,0.00,0.00,0.00,0.00,0.00,0.00,0.00,0.00,0.00,0.00,0.00,0.00,0.00,0.00,0.00,0.00,0.00,0.00,0.00,0.00,0.00,0.00,0.00,0.00,0.00,0.00,0.00,0.00,0.00,0.00,0.00,0.00,0.00,0.00,0.00,0.00,0.00,0.00,0.00,0.00,0.00,0.00,0.00,0.00,0.00,0.00,0.00,0.00,0.00,0.00,0.00,0.00,0.00,0.00,0.00,0.00,0.00,0.00,0.00,0.00,0.00,0.00,0.00,0.00,0.00,0.00,0.00,0.00,0.00,0.00,0.00,0.00,0.00,0.00,0.00,0.00,0.00,0.00,0.00,0.00,0.00,0.00,0.00,0.00,0.00,0.00,0.00,0.00,0.00,0.00,0.00,0.00,0.00,0.00,0.00,0.00,0.00,0.00,0.00,0.00,0.00,0.00,0.00,0.00,0.00,0.00,0.00,0.00,0.00,0.00,0.00,0.00,0.00,0.00,0.00,0.00,0.00,0.00,0.00,0.00,0.00,0.00,0.00,0.00,0.00,0.00,0.00,0.00,0.00,0.00,0.00,0.00,0.00,0.00,0.00,0.00,0.00,0.00,0.00,0.00,0.01,0.00,1.00,0.94,0.00,0.00,0.98,0.02,1.00,0.05,0.00,0.00,0.00,0.00,0.00,0.00,0.00,0.00,0.00,0.00,1.00,1.00,1.00,1.00,1.00,0.00,0.00,0.00,0.00,0.00,0.00,0.00,0.00,0.00,0.00,0.00,0.00,0.00,0.00,0.00,0.00,0.00,0.00,0.00,0.00,0.00,1.00,1.00,0.00,1.00,0.00,0.00,0.00,0.00,0.00,0.00,0.00,0.00,0.00,0.00,0.00,0.00,0.00,0.00,0.00,0.00,0.00,0.00,0.00,0.00,0.00,0.00,0.00,0.00,0.00,0.00,0.00,0.00,0.00,0.00,0.00,0.00,0.00,0.00,0.00,0.00,0.00,0.00,0.00,0.00,0.00,0.00,0.00,0.00,0.00,0.00,0.00,0.00,0.00,0.00,0.00,0.00,0.00,0.00,0.00,0.00,0.00,0.00,0.00,0.00,0.00,0.00,0.00,0.00,0.00,0.00,0.00,0.00,0.00,0.00,0.00,0.00,0.00,0.00,0.00,0.00,0.00,0.00,0.00,0.00,0.00,0.00,0.00,0.00,0.00,0.00,0.00,0.00,0.00,0.00,0.00,0.00,0.00,0.00,0.00,0.00,0.00,0.00,0.00,0.00,0.00,0.00,0.00,0.00,0.00,0.00,0.00,0.00,0.00,0.00,0.00,0.00,0.00,0.00,0.00,0.00,0.00,0.00,0.00,0.00,0.00,0.00,0.00,0.00,0.00,0.00,0.00,0.00,0.00,0.00,0.00,0.00,0.00,0.00,0.00,0.00,0.00,0.00,0.00,0.00,0.00,0.00,0.00,0.00,0.00,0.00,0.00,0.00,0.00,0.00,0.00,0.00,0.00,0.00,0.00,0.00,0.00,0.00,0.00,0.00,0.00,0.00,0.00,0.00,0.00,0.00,0.00,0.00,0.00,0.00,0.00,0.00,0.00,0.00,0.00,0.00,0.00,0.00,0.00,0.00,0.00,0.00,0.00,0.00,0.00,0.00,0.00,0.00,0.00,0.00,0.00,0.00,0.00,0.00,0.00,0.00,0.00,0.00,0.00,0.00,0.00,0.00,0.00,0.00,0.00,0.00,0.00,0.00,0.00,0.00,0.00,0.00,0.00,0.00,0.00,0.00,0.00,0.00,0.00,0.00,0.00,0.00,0.00,0.00,0.00,0.00,0.00,0.00,0.00,0.00,0.00,0.00,0.00,0.00,0.00,0.00,0.00,0.00,0.00,0.00,0.00,0.00,0.00,0.00,0.00,0.00,0.00,0.00,0.00,0.00,0.00,0.00,0.00,0.00,0.00,0.00,0.00,0.00,0.00,0.00,0.00,0.00,0.00,0.00,0.00,0.00,0.00,0.00,0.00,0.00,0.00,0.00,0.00,0.00,0.00,0.00,0.00,0.00,0.00,0.00,0.00,0.00,0.00,0.00,0.00,0.00,0.00,0.00,0.00,0.00,0.00,0.00,0.00,0.00,0.00,0.00,0.00,0.00,0.00,0.00,0.00,0.00,0.00,0.00,0.00,0.00,0.00,0.00,0.00,0.00,0.00,0.00,0.00,0.00,0.00,0.00,0.00,0.00,0.00,0.00,0.00,0.00,0.00,0.00,0.00,0.00,0.00,0.00,0.00,0.00,0.00,0.00,0.00,0.00,0.00,0.00,0.00,0.00,0.00,0.00,0.00,0.00,0.00,0.00,0.00,0.00,0.00,0.00,0.00,0.00,0.00,0.00,0.00,0.00,0.00,0.00,0.00,0.00,0.00,0.00,0.00,0.00,0.00,0.00,0.00,0.00,0.00,0.00,0.00,0.00,0.00,0.00,0.00,0.00,0.00,0.00,0.00,0.00,0.00,0.00,0.00,0.00,0.00,0.00,0.00,0.00,0.00,0.00,0.00,0.00,0.00,0.00,0.00,0.00,0.00,0.00,0.00,0.00,0.00,0.00,0.00,0.00,0.00,0.00,0.00,0.00,0.00,0.00,0.00,0.00,0.00,0.00,0.00,0.00,0.00,0.00,0.00,0.00,0.00,0.00,0.00,0.00,0.00,0.00,0.00,0.00,0.00,0.00,0.00,0.00,0.00,0.00,0.00,0.00,0.00,0.00,0.00,0.00,0.00,0.00,0.00,0.00,0.00,0.00,0.00,0.00,0.00,0.00,0.00,0.00,0.00,0.00,0.00,0.00,0.00,0.00,0.00,0.00,0.00,0.00,0.00,0.00,0.00,0.00,0.00,0.00,0.00,0.00,0.00,0.00,0.00,0.00,0.00,0.00,0.00],[0.00,0.00,0.00,0.00,0.00,0.00,0.00,0.00,0.00,0.00,0.00,0.00,0.00,0.00,0.00,0.00,0.00,0.00,0.00,0.00,0.00,0.00,0.00,0.00,0.00,0.00,0.00,0.00,0.00,0.00,0.00,0.00,0.00,0.00,0.00,0.00,0.00,0.00,0.00,0.00,0.00,0.00,0.00,0.00,0.00,0.00,0.00,0.00,0.00,0.00,0.00,0.00,0.00,0.00,0.00,0.00,0.00,0.00,0.00,0.00,0.00,0.00,0.00,0.00,0.00,0.00,0.00,0.00,0.00,0.00,0.00,0.00,0.00,0.00,0.00,0.00,0.00,0.00,0.00,0.00,0.00,0.00,0.00,0.00,0.00,0.00,0.00,0.00,0.00,0.00,0.00,0.00,0.00,0.00,0.00,0.00,0.00,0.00,0.00,0.00,0.00,0.00,0.00,0.00,0.00,0.00,0.00,0.00,0.00,0.00,0.00,0.00,0.00,0.00,0.00,0.00,0.00,0.00,0.00,0.00,0.00,0.00,0.00,0.00,0.00,0.00,0.00,0.00,0.00,0.00,0.00,0.00,0.00,0.00,0.00,0.00,0.00,0.00,0.00,0.00,0.00,0.00,0.00,0.00,0.00,0.00,0.00,0.00,0.00,0.00,0.00,0.00,0.00,0.00,0.00,0.00,0.00,0.00,0.00,0.00,0.00,0.00,0.00,0.00,0.00,0.00,0.00,0.00,0.00,0.00,0.00,0.00,0.00,0.00,0.00,0.00,0.00,0.00,0.00,0.00,0.00,0.00,0.00,0.00,0.00,0.00,0.00,0.00,0.00,0.00,0.00,0.00,0.00,0.00,0.00,0.00,0.00,0.00,0.00,0.00,0.00,0.00,0.00,0.00,0.00,0.00,0.00,0.00,0.00,0.00,0.00,0.00,0.00,0.00,0.00,0.00,0.00,0.00,0.00,0.00,0.00,0.00,0.00,0.00,0.00,0.00,0.00,0.00,0.00,0.00,0.00,0.00,0.00,0.00,0.00,0.00,0.00,0.00,0.00,0.00,0.00,0.00,0.00,0.00,0.00,0.00,0.00,0.00,0.00,0.00,0.00,0.00,0.00,0.00,0.00,0.00,0.00,0.00,0.00,0.00,0.00,0.00,0.00,0.00,0.00,0.00,0.00,0.00,0.00,0.00,0.00,0.00,0.00,0.00,0.00,0.00,0.00,0.00,0.00,0.00,0.00,0.00,0.00,0.00,0.00,0.00,0.00,0.00,0.00,0.00,0.00,0.00,0.00,0.00,0.00,0.00,0.00,0.00,0.00,0.00,0.00,0.00,0.00,0.00,0.00,0.00,0.00,0.00,0.00,0.00,0.00,0.00,0.00,0.00,0.00,0.00,0.00,0.00,0.00,0.00,0.00,0.00,0.00,0.00,0.00,0.00,0.00,0.00,0.00,0.00,0.00,0.00,0.00,0.00,0.00,0.00,0.00,0.00,0.00,1.00,1.00,0.00,0.00,0.99,0.00,0.62,0.00,0.00,0.00,0.00,0.00,0.00,0.00,0.00,0.00,0.00,0.00,0.00,0.97,1.00,1.00,1.00,0.50,0.00,0.00,0.00,0.00,0.00,0.00,0.00,0.00,0.00,0.00,0.00,0.00,0.00,0.00,0.00,0.00,0.00,0.99,0.96,1.00,1.00,0.27,0.00,0.00,0.00,0.00,0.00,0.00,0.00,0.00,0.00,0.00,0.00,0.00,0.00,0.00,0.00,0.00,0.00,0.00,0.00,0.00,0.00,0.00,0.00,0.00,0.00,0.00,0.00,0.00,0.00,0.00,0.00,0.00,0.00,0.00,0.00,0.00,0.00,0.00,0.00,0.00,0.00,0.00,0.00,0.00,0.00,0.00,0.00,0.00,0.00,0.00,0.00,0.00,0.00,0.00,0.00,0.00,0.00,0.00,0.00,0.00,0.00,0.00,0.00,0.00,0.00,0.00,0.00,0.00,0.00,0.00,0.00,0.00,0.00,0.00,0.00,0.00,0.00,0.00,0.00,0.00,0.00,0.00,0.00,0.00,0.00,0.00,0.00,0.00,0.00,0.00,0.00,0.00,0.00,0.00,0.00,0.00,0.00,0.00,0.00,0.00,0.00,0.00,0.00,0.00,0.00,0.00,0.00,0.00,0.00,0.00,0.00,0.00,0.00,0.00,0.00,0.00,0.00,0.00,0.00,0.00,0.00,0.00,0.00,0.00,0.00,0.00,0.00,0.00,0.00,0.00,0.00,0.00,0.00,0.00,0.00,0.00,0.00,0.00,0.00,0.00,0.00,0.00,0.00,0.00,0.00,0.00,0.00,0.00,0.00,0.00,0.00,0.00,0.00,0.00,0.00,0.00,0.00,0.00,0.00,0.00,0.00,0.00,0.00,0.00,0.00,0.00,0.00,0.00,0.00,0.00,0.00,0.00,0.00,0.00,0.00,0.00,0.00,0.00,0.00,0.00,0.00,0.00,0.00,0.00,0.00,0.00,0.00,0.00,0.00,0.00,0.00,0.00,0.00,0.00,0.00,0.00,0.00,0.00,0.00,0.00,0.00,0.00,0.00,0.00,0.00,0.00,0.00,0.00,0.00,0.00,0.00,0.00,0.00,0.00,0.00,0.00,0.00,0.00,0.00,0.00,0.00,0.00,0.00,0.00,0.00,0.00,0.00,0.00,0.00,0.00,0.00,0.00,0.00,0.00,0.00,0.00,0.00,0.00,0.00,0.00,0.00,0.00,0.00,0.00,0.00,0.00,0.00,0.00,0.00,0.00,0.00,0.00,0.00,0.00,0.00,0.00,0.00,0.00,0.00,0.00,0.00,0.00,0.00,0.00,0.00,0.00,0.00,0.00,0.00,0.00,0.00,0.00,0.00,0.00,0.00,0.00,0.00,0.00,0.00,0.00,0.00,0.00,0.00,0.00,0.00,0.00,0.00,0.00,0.00,0.00,0.00,0.00,0.00,0.00,0.00,0.00,0.00,0.00,0.00,0.00,0.00,0.00,0.00,0.00,0.00,0.00,0.00,0.00,0.00,0.00,0.00,0.00,0.00,0.00,0.00,0.00,0.00,0.00,0.00,0.00,0.00,0.00,0.00,0.00,0.00,0.00,0.00,0.00,0.00,0.00,0.00,0.00,0.00,0.00,0.00,0.00,0.00,0.00,0.00,0.00,0.00,0.00,0.00,0.00,0.00,0.00,0.00,0.00,0.00,0.00,0.00,0.00,0.00,0.00,0.00,0.00,0.00,0.00,0.00,0.00,0.00,0.00,0.00,0.00,0.00,0.00,0.00,0.00,0.00,0.00,0.00,0.00,0.00,0.00,0.00,0.00,0.00,0.00,0.00,0.00,0.00,0.00,0.00,0.00,0.00,0.00,0.00,0.00,0.00,0.00,0.00,0.00,0.00,0.00,0.00,0.00,0.00,0.00,0.00,0.00,0.00,0.00,0.00,0.00,0.00,0.00,0.00,0.00,0.00,0.00,0.00,0.00,0.00,0.00,0.00,0.00,0.00,0.00,0.00,0.00,0.00,0.00,0.00,0.00,0.00,0.00,0.00,0.00,0.00,0.00,0.00,0.00,0.00,0.00,0.00,0.00,0.00,0.00,0.00,0.00,0.00,0.00,0.00,0.00,0.00,0.00,0.00,0.00,0.00,0.00,0.00,0.00,0.00,0.00,0.00,0.00,0.00,0.00,0.00,0.00,0.00,0.00,0.00,0.00,0.00,0.00,0.00,0.00,0.00,0.00,0.00,0.00,0.00,0.00,0.00,0.00,0.00],[0.00,0.00,0.00,0.00,0.00,0.00,0.00,0.00,0.00,0.00,0.00,0.00,0.00,0.00,0.00,0.00,0.00,0.00,0.00,0.00,0.00,0.00,0.00,0.00,0.00,0.00,0.00,0.00,0.00,0.00,0.00,0.00,0.00,0.00,0.00,0.00,0.00,0.00,0.00,0.00,0.00,0.00,0.00,0.00,0.00,0.00,0.00,0.00,0.00,0.00,0.00,0.00,0.00,0.00,0.00,0.00,0.00,0.00,0.00,0.00,0.00,0.00,0.00,0.00,0.00,0.00,0.00,0.00,0.00,0.00,0.00,0.00,0.00,0.00,0.00,0.00,0.00,0.00,0.00,0.00,0.00,0.00,0.00,0.00,0.00,0.00,0.00,0.00,0.00,0.00,0.00,0.00,0.00,0.00,0.00,0.00,0.00,0.00,0.00,0.00,0.00,0.00,0.00,0.00,0.00,0.00,0.00,0.00,0.00,0.00,0.00,0.00,0.00,0.00,0.00,0.00,0.00,0.00,0.00,0.00,0.00,0.00,0.00,0.00,0.00,0.00,0.00,0.00,0.00,0.00,0.00,0.00,0.00,0.00,0.00,0.00,0.00,0.00,0.00,0.00,0.00,0.00,0.00,0.00,0.00,0.00,0.00,0.00,0.00,0.00,0.00,0.00,0.00,0.00,0.00,0.00,0.00,0.00,0.00,0.00,0.00,0.00,0.00,0.00,0.00,0.00,0.00,0.00,0.00,0.00,0.00,0.00,0.00,0.00,0.00,0.00,0.00,0.00,0.00,0.00,0.00,0.00,0.00,0.00,0.00,0.00,0.00,0.00,0.00,0.00,0.00,0.00,0.00,0.00,0.00,0.00,0.00,0.00,0.00,0.00,0.00,0.00,0.00,0.00,0.00,0.00,0.00,0.00,0.00,0.00,0.00,0.00,0.00,0.00,0.00,0.00,0.00,0.00,0.00,0.00,0.00,0.00,0.00,0.00,0.00,0.00,0.00,0.00,0.00,0.00,0.00,0.00,0.00,0.00,0.00,0.00,0.00,0.00,0.00,0.00,0.00,0.00,0.00,0.00,0.00,0.00,0.00,0.00,0.00,0.00,0.00,0.00,0.00,0.00,0.00,0.00,0.00,0.00,0.00,0.00,0.00,0.00,0.00,0.00,0.00,0.00,0.00,0.00,0.00,0.00,0.00,0.00,0.00,0.00,0.00,0.00,0.00,0.00,0.00,0.00,0.00,0.00,0.00,0.00,0.00,0.00,0.00,0.00,0.00,0.00,0.00,0.00,0.00,0.00,0.00,0.00,0.00,0.00,0.00,0.00,0.00,0.00,0.00,0.00,0.00,0.00,0.00,0.93,0.00,0.00,0.00,0.00,0.00,0.00,0.00,1.00,0.00,0.00,0.00,0.00,0.00,0.00,0.00,0.00,0.00,0.00,0.00,0.00,0.00,0.00,0.00,0.00,0.00,0.00,0.00,0.00,0.00,1.00,1.00,1.00,1.00,0.00,0.00,0.00,0.00,0.00,0.00,0.00,0.00,0.00,0.00,0.00,0.00,0.00,0.00,0.00,0.00,0.00,0.00,1.00,1.00,1.00,1.00,1.00,0.00,0.00,0.00,0.00,0.00,0.00,0.00,0.00,0.00,0.00,0.00,0.00,0.00,0.00,0.00,0.00,0.99,0.01,1.00,1.00,1.00,0.00,0.00,0.00,0.00,0.00,0.00,0.00,0.00,0.00,0.00,0.00,0.00,0.00,0.00,0.00,0.00,0.00,0.00,0.00,0.00,0.00,0.00,0.00,0.00,0.00,0.00,0.00,0.00,0.00,0.00,0.00,0.00,0.00,0.00,0.00,0.00,0.00,0.00,0.00,0.00,0.00,0.00,0.00,0.00,0.00,0.00,0.00,0.00,0.00,0.00,0.00,0.00,0.00,0.00,0.00,0.00,0.00,0.00,0.00,0.00,0.00,0.00,0.00,0.00,0.00,0.00,0.00,0.00,0.00,0.00,0.00,0.00,0.00,0.00,0.00,0.00,0.00,0.00,0.00,0.00,0.00,0.00,0.00,0.00,0.00,0.00,0.00,0.00,0.00,0.00,0.00,0.00,0.00,0.00,0.00,0.00,0.00,0.00,0.00,0.00,0.00,0.00,0.00,0.00,0.00,0.00,0.00,0.00,0.00,0.00,0.00,0.00,0.00,0.00,0.00,0.00,0.00,0.00,0.00,0.00,0.00,0.00,0.00,0.00,0.00,0.00,0.00,0.00,0.00,0.00,0.00,0.00,0.00,0.00,0.00,0.00,0.00,0.00,0.00,0.00,0.00,0.00,0.00,0.00,0.00,0.00,0.00,0.00,0.00,0.00,0.00,0.00,0.00,0.00,0.00,0.00,0.00,0.00,0.00,0.00,0.00,0.00,0.00,0.00,0.00,0.00,0.00,0.00,0.00,0.00,0.00,0.00,0.00,0.00,0.00,0.00,0.00,0.00,0.00,0.00,0.00,0.00,0.00,0.00,0.00,0.00,0.00,0.00,0.00,0.00,0.00,0.00,0.00,0.00,0.00,0.00,0.00,0.00,0.00,0.00,0.00,0.00,0.00,0.00,0.00,0.00,0.00,0.00,0.00,0.00,0.00,0.00,0.00,0.00,0.00,0.00,0.00,0.00,0.00,0.00,0.00,0.00,0.00,0.00,0.00,0.00,0.00,0.00,0.00,0.00,0.00,0.00,0.00,0.00,0.00,0.00,0.00,0.00,0.00,0.00,0.00,0.00,0.00,0.00,0.00,0.00,0.00,0.00,0.00,0.00,0.00,0.00,0.00,0.00,0.00,0.00,0.00,0.00,0.00,0.00,0.00,0.00,0.00,0.00,0.00,0.00,0.00,0.00,0.00,0.00,0.00,0.00,0.00,0.00,0.00,0.00,0.00,0.00,0.00,0.00,0.00,0.00,0.00,0.00,0.00,0.00,0.00,0.00,0.00,0.00,0.00,0.00,0.00,0.00,0.00,0.00,0.00,0.00,0.00,0.00,0.00,0.00,0.00,0.00,0.00,0.00,0.00,0.00,0.00,0.00,0.00,0.00,0.00,0.00,0.00,0.00,0.00,0.00,0.00,0.00,0.00,0.00,0.00,0.00,0.00,0.00,0.00,0.00,0.00,0.00,0.00,0.00,0.00,0.00,0.00,0.00,0.00,0.00,0.00,0.00,0.00,0.00,0.00,0.00,0.00,0.00,0.00,0.00,0.00,0.00,0.00,0.00,0.00,0.00,0.00,0.00,0.00,0.00,0.00,0.00,0.00,0.00,0.00,0.00,0.00,0.00,0.00,0.00,0.00,0.00,0.00,0.00,0.00,0.00,0.00,0.00,0.00,0.00,0.00,0.00,0.00,0.00,0.00,0.00,0.00,0.00,0.00,0.00,0.00,0.00,0.00,0.00,0.00,0.00,0.00,0.00,0.00,0.00,0.00,0.00,0.00,0.00,0.00,0.00,0.00,0.00,0.00,0.00,0.00,0.00,0.00,0.00,0.00,0.00,0.00,0.00,0.00,0.00,0.00,0.00,0.00,0.00,0.00,0.00,0.00,0.00,0.00,0.00,0.00,0.00,0.00,0.00,0.00,0.00,0.00,0.00,0.00,0.00,0.00,0.00,0.00,0.00,0.00,0.00,0.00,0.00,0.00,0.00,0.00,0.00,0.00,0.00,0.00,0.00,0.00,0.00,0.00,0.00,0.00,0.00,0.00,0.00,0.00,0.00,0.00,0.00,0.00,0.00,0.00,0.00,0.00,0.00,0.00,0.00,0.00,0.00,0.00],[0.00,0.00,0.00,0.00,0.00,0.00,0.00,0.00,0.00,0.00,0.00,0.00,0.00,0.00,0.00,0.00,0.00,0.00,0.00,0.00,0.00,0.00,0.00,0.00,0.00,0.00,0.00,0.00,0.00,0.00,0.00,0.00,0.00,0.00,0.00,0.00,0.00,0.00,0.00,0.00,0.00,0.00,0.00,0.00,0.00,0.00,0.00,0.00,0.00,0.00,0.00,0.00,0.00,0.00,0.00,0.00,0.00,0.00,0.00,0.00,0.00,0.00,0.00,0.00,0.00,0.00,0.00,0.00,0.00,0.00,0.00,0.00,0.00,0.00,0.00,0.00,0.00,0.00,0.00,0.00,0.00,0.00,0.00,0.00,0.00,0.00,0.00,0.00,0.00,0.00,0.00,0.00,0.00,0.00,0.00,0.00,0.00,0.00,0.00,0.00,0.00,0.00,0.00,0.00,0.00,0.00,0.00,0.00,0.00,0.00,0.00,0.00,0.00,0.00,0.00,0.00,0.00,0.00,0.00,0.00,0.00,0.00,0.00,0.00,0.00,0.00,0.00,0.00,0.00,0.00,0.00,0.00,0.00,0.00,0.00,0.00,0.00,0.00,0.00,0.00,0.00,0.00,0.00,0.00,0.00,0.00,0.00,0.00,0.00,0.00,0.00,0.00,0.00,0.00,0.00,0.00,0.00,0.00,0.00,0.00,0.00,0.00,0.00,0.00,0.00,0.00,0.00,0.00,0.00,0.00,0.00,0.00,0.00,0.00,0.00,0.00,0.00,0.00,0.00,0.00,0.00,0.00,0.00,0.00,0.00,0.00,0.00,0.00,0.00,0.00,0.00,0.00,0.00,0.00,0.00,0.00,0.00,0.00,0.00,0.00,0.00,0.00,0.00,0.00,0.00,0.00,0.00,0.00,0.00,0.00,0.00,0.00,0.00,0.00,0.00,0.00,0.00,0.00,0.00,0.00,0.00,0.00,0.00,0.00,0.00,0.00,0.00,0.00,0.00,0.00,0.00,0.00,0.00,0.00,0.00,0.00,0.00,0.00,0.00,0.00,0.00,0.00,0.00,0.00,0.00,0.00,0.00,0.00,0.00,0.00,0.00,0.00,0.00,0.00,0.00,0.00,0.00,0.00,0.00,0.00,0.00,0.00,0.00,0.00,0.00,0.00,0.00,0.00,0.00,0.00,0.00,0.00,0.00,0.00,0.00,0.00,0.00,0.00,0.00,0.00,0.00,0.00,0.00,0.00,0.00,0.00,0.00,0.00,0.00,0.00,0.00,0.00,0.00,0.00,0.00,0.00,0.00,0.00,0.00,0.00,0.00,0.00,0.00,0.00,0.50,0.00,0.00,0.00,0.00,0.00,0.00,0.00,0.00,0.00,0.00,0.00,0.00,0.00,0.00,0.00,0.00,0.00,0.00,0.00,0.00,0.00,0.00,0.00,0.00,0.00,0.00,0.00,0.00,0.00,0.00,0.00,0.00,1.00,1.00,0.99,1.00,0.00,0.00,0.00,0.00,0.00,0.00,0.00,0.00,0.00,0.00,0.00,0.00,0.00,0.00,0.00,0.00,0.00,0.00,0.00,0.50,1.00,1.00,1.00,1.00,0.00,0.00,0.00,0.00,0.00,0.00,0.00,0.00,0.00,0.00,0.00,0.00,0.00,0.99,0.99,1.00,0.01,0.87,0.00,0.00,0.00,0.00,0.00,0.00,0.00,0.00,0.00,0.00,0.00,0.00,0.00,0.00,0.00,0.00,0.00,0.00,0.00,0.00,0.00,0.00,0.00,0.00,0.00,0.00,0.00,0.00,0.00,0.00,0.00,0.00,0.00,0.00,0.00,0.00,0.00,0.00,0.00,0.00,0.00,0.00,0.00,0.00,0.00,0.00,0.00,0.00,0.00,0.00,0.00,0.00,0.00,0.00,0.00,0.00,0.00,0.00,0.00,0.00,0.00,0.00,0.00,0.00,0.00,0.00,0.00,0.00,0.00,0.00,0.00,0.00,0.00,0.00,0.00,0.00,0.00,0.00,0.00,0.00,0.00,0.00,0.00,0.00,0.00,0.00,0.00,0.00,0.00,0.00,0.00,0.00,0.00,0.00,0.00,0.00,0.00,0.00,0.00,0.00,0.00,0.00,0.00,0.00,0.00,0.00,0.00,0.00,0.00,0.00,0.00,0.00,0.00,0.00,0.00,0.00,0.00,0.00,0.00,0.00,0.00,0.00,0.00,0.00,0.00,0.00,0.00,0.00,0.00,0.00,0.00,0.00,0.00,0.00,0.00,0.00,0.00,0.00,0.00,0.00,0.00,0.00,0.00,0.00,0.00,0.00,0.00,0.00,0.00,0.00,0.00,0.00,0.00,0.00,0.00,0.00,0.00,0.00,0.00,0.00,0.00,0.00,0.00,0.00,0.00,0.00,0.00,0.00,0.00,0.00,0.00,0.00,0.00,0.00,0.00,0.00,0.00,0.00,0.00,0.00,0.00,0.00,0.00,0.00,0.00,0.00,0.00,0.00,0.00,0.00,0.00,0.00,0.00,0.00,0.00,0.00,0.00,0.00,0.00,0.00,0.00,0.00,0.00,0.00,0.00,0.00,0.00,0.00,0.00,0.00,0.00,0.00,0.00,0.00,0.00,0.00,0.00,0.00,0.00,0.00,0.00,0.00,0.00,0.00,0.00,0.00,0.00,0.00,0.00,0.00,0.00,0.00,0.00,0.00,0.00,0.00,0.00,0.00,0.00,0.00,0.00,0.00,0.00,0.00,0.00,0.00,0.00,0.00,0.00,0.00,0.00,0.00,0.00,0.00,0.00,0.00,0.00,0.00,0.00,0.00,0.00,0.00,0.00,0.00,0.00,0.00,0.00,0.00,0.00,0.00,0.00,0.00,0.00,0.00,0.00,0.00,0.00,0.00,0.00,0.00,0.00,0.00,0.00,0.00,0.00,0.00,0.00,0.00,0.00,0.00,0.00,0.00,0.00,0.00,0.00,0.00,0.00,0.00,0.00,0.00,0.00,0.00,0.00,0.00,0.00,0.00,0.00,0.00,0.00,0.00,0.00,0.00,0.00,0.00,0.00,0.00,0.00,0.00,0.00,0.00,0.00,0.00,0.00,0.00,0.00,0.00,0.00,0.00,0.00,0.00,0.00,0.00,0.00,0.00,0.00,0.00,0.00,0.00,0.00,0.00,0.00,0.00,0.00,0.00,0.00,0.00,0.00,0.00,0.00,0.00,0.00,0.00,0.00,0.00,0.00,0.00,0.00,0.00,0.00,0.00,0.00,0.00,0.00,0.00,0.00,0.00,0.00,0.00,0.00,0.00,0.00,0.00,0.00,0.00,0.00,0.00,0.00,0.00,0.00,0.00,0.00,0.00,0.00,0.00,0.00,0.00,0.00,0.00,0.00,0.00,0.00,0.00,0.00,0.00,0.00,0.00,0.00,0.00,0.00,0.00,0.00,0.00,0.00,0.00,0.00,0.00,0.00,0.00,0.00,0.00,0.00,0.00,0.00,0.00,0.00,0.00,0.00,0.00,0.00,0.00,0.00,0.00,0.00,0.00,0.00,0.00,0.00,0.00,0.00,0.00,0.00,0.00,0.00,0.00,0.00,0.00,0.00,0.00,0.00,0.00,0.00,0.00,0.00,0.00,0.00,0.00,0.00,0.00,0.00,0.00,0.00,0.00,0.00,0.00,0.00,0.00,0.00,0.00,0.00,0.00,0.00,0.00,0.00,0.00,0.00,0.00,0.00,0.00,0.00,0.00,0.00,0.00,0.00,0.00,0.00,0.00,0.00,0.00,0.00],[0.00,0.00,0.00,0.00,0.00,0.00,0.00,0.00,0.00,0.00,0.00,0.00,0.00,0.00,0.00,0.00,0.00,0.00,0.00,0.00,0.00,0.00,0.00,0.00,0.00,0.00,0.00,0.00,0.00,0.00,0.00,0.00,0.00,0.00,0.00,0.00,0.00,0.00,0.00,0.00,0.00,0.00,0.00,0.00,0.00,0.00,0.00,0.00,0.00,0.00,0.00,0.00,0.00,0.00,0.00,0.00,0.00,0.00,0.00,0.00,0.00,0.00,0.00,0.00,0.00,0.00,0.00,0.00,0.00,0.00,0.00,0.00,0.00,0.00,0.00,0.00,0.00,0.00,0.00,0.00,0.00,0.00,0.00,0.00,0.00,0.00,0.00,0.00,0.00,0.00,0.00,0.00,0.00,0.00,0.00,0.00,0.00,0.00,0.00,0.00,0.00,0.00,0.00,0.00,0.00,0.00,0.00,0.00,0.00,0.00,0.00,0.00,0.00,0.00,0.00,0.00,0.00,0.00,0.00,0.00,0.00,0.00,0.00,0.00,0.00,0.00,0.00,0.00,0.00,0.00,0.00,0.00,0.00,0.00,0.00,0.00,0.00,0.00,0.00,0.00,0.00,0.00,0.00,0.00,0.00,0.00,0.00,0.00,0.00,0.00,0.00,0.00,0.00,0.00,0.00,0.00,0.00,0.00,0.00,0.00,0.00,0.00,0.00,0.00,0.00,0.00,0.00,0.00,0.00,0.00,0.00,0.00,0.00,0.00,0.00,0.00,0.00,0.00,0.00,0.00,0.00,0.00,0.00,0.00,0.00,0.00,0.00,0.00,0.00,0.00,0.00,0.00,0.00,0.00,0.00,0.00,0.00,0.00,0.00,0.00,0.00,0.00,0.00,0.00,0.00,0.00,0.00,0.00,0.00,0.00,0.00,0.00,0.00,0.00,0.00,0.00,0.00,0.00,0.00,0.00,0.00,0.00,0.00,0.00,0.00,0.00,0.00,0.00,0.00,0.00,0.00,0.00,0.00,0.00,0.00,0.00,0.00,0.00,0.00,0.00,0.00,0.00,0.00,0.00,0.00,0.00,0.00,0.00,0.00,0.00,0.00,0.00,0.00,0.00,0.00,0.00,0.00,0.00,0.00,0.00,0.00,0.00,0.00,0.00,0.00,0.00,0.00,0.00,0.00,0.00,0.00,0.00,0.00,0.00,0.00,0.00,0.00,0.00,0.00,0.00,0.00,0.00,0.00,0.00,0.00,0.00,0.00,0.00,0.00,0.00,0.00,0.00,0.00,0.00,0.00,0.00,0.00,0.00,0.00,0.00,0.00,0.00,0.00,0.00,0.00,0.00,0.00,0.00,0.00,0.00,0.00,0.00,0.00,0.00,0.00,0.49,0.00,0.00,0.00,0.00,0.00,0.00,0.00,0.00,0.00,0.00,0.00,0.00,0.00,0.00,0.00,0.97,0.00,0.00,0.00,1.00,0.79,1.00,0.00,0.00,0.00,0.00,0.00,0.00,0.00,0.00,0.00,0.00,0.00,0.00,0.00,0.00,0.00,0.00,0.00,0.00,0.00,0.00,0.00,0.00,0.00,1.00,1.00,1.00,1.00,1.00,0.01,0.95,0.01,0.00,0.00,0.00,0.00,0.01,0.00,0.99,0.95,0.98,0.99,0.99,0.73,0.00,1.00,0.00,0.00,0.00,0.00,0.00,0.00,0.00,0.00,0.00,0.00,0.00,0.00,0.00,0.00,0.00,0.00,0.00,0.00,0.00,0.00,0.00,0.00,0.00,0.00,0.00,0.00,0.00,0.00,0.00,0.00,0.00,0.00,0.00,0.00,0.00,0.00,0.00,0.00,0.00,0.00,0.00,0.00,0.00,0.00,0.00,0.00,0.00,0.00,0.00,0.00,0.00,0.00,0.00,0.00,0.00,0.00,0.00,0.00,0.00,0.00,0.00,0.00,0.00,0.00,0.00,0.00,0.00,0.00,0.00,0.00,0.00,0.00,0.00,0.00,0.00,0.00,0.00,0.00,0.00,0.00,0.00,0.00,0.00,0.00,0.00,0.00,0.00,0.00,0.00,0.00,0.00,0.00,0.00,0.00,0.00,0.00,0.00,0.00,0.00,0.00,0.00,0.00,0.00,0.00,0.00,0.00,0.00,0.00,0.00,0.00,0.00,0.00,0.00,0.00,0.00,0.00,0.00,0.00,0.00,0.00,0.00,0.00,0.00,0.00,0.00,0.00,0.00,0.00,0.00,0.00,0.00,0.00,0.00,0.00,0.00,0.00,0.00,0.00,0.00,0.00,0.00,0.00,0.00,0.00,0.00,0.00,0.00,0.00,0.00,0.00,0.00,0.00,0.00,0.00,0.00,0.00,0.00,0.00,0.00,0.00,0.00,0.00,0.00,0.00,0.00,0.00,0.00,0.00,0.00,0.00,0.00,0.00,0.00,0.00,0.00,0.00,0.00,0.00,0.00,0.00,0.00,0.00,0.00,0.00,0.00,0.00,0.00,0.00,0.00,0.00,0.00,0.00,0.00,0.00,0.00,0.00,0.00,0.00,0.00,0.00,0.00,0.00,0.00,0.00,0.00,0.00,0.00,0.00,0.00,0.00,0.00,0.00,0.00,0.00,0.00,0.00,0.00,0.00,0.00,0.00,0.00,0.00,0.00,0.00,0.00,0.00,0.00,0.00,0.00,0.00,0.00,0.00,0.00,0.00,0.00,0.00,0.00,0.00,0.00,0.00,0.00,0.00,0.00,0.00,0.00,0.00,0.00,0.00,0.00,0.00,0.00,0.00,0.00,0.00,0.00,0.00,0.00,0.00,0.00,0.00,0.00,0.00,0.00,0.00,0.00,0.00,0.00,0.00,0.00,0.00,0.00,0.00,0.00,0.00,0.00,0.00,0.00,0.00,0.00,0.00,0.00,0.00,0.00,0.00,0.00,0.00,0.00,0.00,0.00,0.00,0.00,0.00,0.00,0.00,0.00,0.00,0.00,0.00,0.00,0.00,0.00,0.00,0.00,0.00,0.00,0.00,0.00,0.00,0.00,0.00,0.00,0.00,0.00,0.00,0.00,0.00,0.00,0.00,0.00,0.00,0.00,0.00,0.00,0.00,0.00,0.00,0.00,0.00,0.00,0.00,0.00,0.00,0.00,0.00,0.00,0.00,0.00,0.00,0.00,0.00,0.00,0.00,0.00,0.00,0.00,0.00,0.00,0.00,0.00,0.00,0.00,0.00,0.00,0.00,0.00,0.00,0.00,0.00,0.00,0.00,0.00,0.00,0.00,0.00,0.00,0.00,0.00,0.00,0.00,0.00,0.00,0.00,0.00,0.00,0.00,0.00,0.00,0.00,0.00,0.00,0.00,0.00,0.00,0.00,0.00,0.00,0.00,0.00,0.00,0.00,0.00,0.00,0.00,0.00,0.00,0.00,0.00,0.00,0.00,0.00,0.00,0.00,0.00,0.00,0.00,0.00,0.00,0.00,0.00,0.00,0.00,0.00,0.00,0.00,0.00,0.00,0.00,0.00,0.00,0.00,0.00,0.00,0.00,0.00,0.00,0.00,0.00,0.00,0.00,0.00,0.00,0.00,0.00,0.00,0.00,0.00,0.00,0.00,0.00,0.00,0.00,0.00,0.00,0.00,0.00,0.00,0.00,0.00,0.00,0.00,0.00,0.00,0.00,0.00,0.00,0.00,0.00,0.00,0.00,0.00,0.00,0.00,0.00,0.00,0.00,0.00,0.00,0.00,0.00,0.00,0.00,0.00,0.00,0.00,0.00,0.00,0.00,0.00,0.00],[0.00,0.00,0.00,0.00,0.00,0.00,0.00,0.00,0.00,0.00,0.00,0.00,0.00,0.00,0.00,0.00,0.00,0.00,0.00,0.00,0.00,0.00,0.00,0.00,0.00,0.00,0.00,0.00,0.00,0.00,0.00,0.00,0.00,0.00,0.00,0.00,0.00,0.00,0.00,0.00,0.00,0.00,0.00,0.00,0.00,0.00,0.00,0.00,0.00,0.00,0.00,0.00,0.00,0.00,0.00,0.00,0.00,0.00,0.00,0.00,0.00,0.00,0.00,0.00,0.00,0.00,0.00,0.00,0.00,0.00,0.00,0.00,0.00,0.00,0.00,0.00,0.00,0.00,0.00,0.00,0.00,0.00,0.00,0.00,0.00,0.00,0.00,0.00,0.00,0.00,0.00,0.00,0.00,0.00,0.00,0.00,0.00,0.00,0.00,0.00,0.00,0.00,0.00,0.00,0.00,0.00,0.00,0.00,0.00,0.00,0.00,0.00,0.00,0.00,0.00,0.00,0.00,0.00,0.00,0.00,0.00,0.00,0.00,0.00,0.00,0.00,0.00,0.00,0.00,0.00,0.00,0.00,0.00,0.00,0.00,0.00,0.00,0.00,0.00,0.00,0.00,0.00,0.00,0.00,0.00,0.00,0.00,0.00,0.00,0.00,0.00,0.00,0.00,0.00,0.00,0.00,0.00,0.00,0.00,0.00,0.00,0.00,0.00,0.00,0.00,0.00,0.00,0.00,0.00,0.00,0.00,0.00,0.00,0.00,0.00,0.00,0.00,0.00,0.00,0.00,0.00,0.00,0.00,0.00,0.00,0.00,0.00,0.00,0.00,0.00,0.00,0.00,0.00,0.00,0.00,0.00,0.00,0.00,0.00,0.00,0.00,0.00,0.00,0.00,0.00,0.00,0.00,0.00,0.00,0.01,0.00,0.00,0.03,0.05,0.00,0.00,0.00,0.00,0.00,0.00,0.00,0.00,0.00,0.00,0.00,0.00,0.00,0.00,0.00,0.00,0.00,0.00,0.00,0.00,0.00,0.00,0.00,0.00,0.00,0.00,0.00,0.00,0.00,0.00,0.00,0.00,0.00,0.00,0.00,0.00,0.00,0.00,0.00,0.00,0.00,0.00,0.00,0.00,0.00,0.00,0.00,0.00,0.00,0.00,0.00,0.00,0.00,0.00,0.00,0.00,0.00,0.00,0.00,0.00,0.00,0.00,0.00,0.00,0.00,0.00,0.00,0.00,0.00,0.00,0.00,0.00,0.00,0.00,0.00,0.00,0.00,0.00,0.00,0.00,0.00,0.00,0.00,0.00,0.00,0.00,0.00,0.00,0.00,0.00,0.00,0.00,0.99,0.00,0.00,0.00,0.00,0.00,0.00,0.00,0.00,0.00,0.00,0.00,0.00,0.00,0.00,0.00,0.00,0.00,0.00,0.00,0.00,0.00,0.00,0.00,0.00,0.00,0.00,0.00,0.00,0.09,1.00,1.00,0.99,0.00,0.00,0.00,0.00,0.00,0.00,0.00,0.00,0.00,0.00,0.00,0.00,0.00,0.00,0.00,0.00,0.00,0.00,0.00,0.00,0.00,0.00,0.00,1.00,1.00,1.00,1.00,0.01,0.00,0.00,0.00,0.00,0.00,0.00,0.00,0.00,0.00,0.00,0.99,0.99,0.00,0.00,0.00,0.00,0.00,0.00,0.00,0.00,0.00,0.00,0.00,0.00,0.00,0.00,0.00,0.00,0.00,0.00,0.00,0.00,0.00,0.00,0.00,0.00,0.00,0.00,0.00,0.00,0.00,0.00,0.00,0.00,0.00,0.00,0.00,0.00,0.00,0.00,0.00,0.00,0.00,0.00,0.00,0.00,0.00,0.00,0.00,0.00,0.00,0.00,0.00,0.00,0.00,0.00,0.00,0.00,0.00,0.00,0.00,0.00,0.00,0.00,0.00,0.00,0.00,0.00,0.00,0.00,0.00,0.00,0.00,0.00,0.00,0.00,0.00,0.00,0.00,0.00,0.00,0.00,0.00,0.00,0.00,0.00,0.00,0.00,0.00,0.00,0.00,0.00,0.00,0.00,0.00,0.00,0.00,0.00,0.00,0.00,0.00,0.00,0.00,0.00,0.00,0.00,0.00,0.00,0.00,0.00,0.00,0.00,0.00,0.00,0.00,0.00,0.00,0.00,0.00,0.00,0.00,0.00,0.00,0.00,0.00,0.00,0.00,0.00,0.00,0.00,0.00,0.00,0.00,0.00,0.00,0.00,0.00,0.00,0.00,0.00,0.00,0.00,0.00,0.00,0.00,0.00,0.00,0.00,0.00,0.00,0.00,0.00,0.00,0.00,0.00,0.00,0.00,0.00,0.00,0.00,0.00,0.00,0.00,0.00,0.00,0.00,0.00,0.00,0.00,0.00,0.00,0.00,0.00,0.00,0.00,0.00,0.00,0.00,0.00,0.00,0.00,0.00,0.00,0.00,0.00,0.00,0.00,0.00,0.00,0.00,0.00,0.00,0.00,0.00,0.00,0.00,0.00,0.00,0.00,0.00,0.00,0.00,0.00,0.00,0.00,0.00,0.00,0.00,0.00,0.00,0.00,0.00,0.00,0.00,0.00,0.00,0.00,0.00,0.00,0.00,0.00,0.00,0.00,0.00,0.00,0.00,0.00,0.00,0.00,0.00,0.00,0.00,0.00,0.00,0.00,0.00,0.00,0.00,0.00,0.00,0.00,0.00,0.00,0.00,0.00,0.00,0.00,0.00,0.00,0.00,0.00,0.00,0.00,0.00,0.00,0.00,0.00,0.00,0.00,0.00,0.00,0.00,0.00,0.00,0.00,0.00,0.00,0.00,0.00,0.00,0.00,0.00,0.00,0.00,0.00,0.00,0.00,0.00,0.00,0.00,0.00,0.00,0.00,0.00,0.00,0.00,0.00,0.00,0.00,0.00,0.00,0.00,0.00,0.00,0.00,0.00,0.00,0.00,0.00,0.00,0.00,0.00,0.00,0.00,0.00,0.00,0.00,0.00,0.00,0.00,0.00,0.00,0.00,0.00,0.00,0.00,0.00,0.00,0.00,0.00,0.00,0.00,0.00,0.00,0.00,0.00,0.00,0.00,0.00,0.00,0.00,0.00,0.00,0.00,0.00,0.00,0.00,0.00,0.00,0.00,0.00,0.00,0.00,0.00,0.00,0.00,0.00,0.00,0.00,0.00,0.00,0.00,0.00,0.00,0.00,0.00,0.00,0.00,0.00,0.00,0.00,0.00,0.00,0.00,0.00,0.00,0.00,0.00,0.00,0.00,0.00,0.00,0.00,0.00,0.00,0.00,0.00,0.00,0.00,0.00,0.00,0.00,0.00,0.00,0.00,0.00,0.00,0.00,0.00,0.00,0.00,0.00,0.00,0.00,0.00,0.00,0.00,0.00,0.00,0.00,0.00,0.00,0.00,0.00,0.00,0.00,0.00,0.00,0.00,0.00,0.00,0.00,0.00,0.00,0.00,0.00,0.00,0.00,0.00,0.00,0.00,0.00,0.00,0.00,0.00,0.00,0.00,0.00,0.00,0.00,0.00,0.00,0.00,0.00,0.00,0.00,0.00,0.00,0.00,0.00,0.00,0.00,0.00,0.00,0.00,0.00,0.00,0.00,0.00,0.00,0.00,0.00,0.00,0.00,0.00,0.00,0.00,0.00,0.00,0.00,0.00,0.00,0.00,0.00,0.00,0.00,0.00,0.00,0.00,0.00,0.00,0.00,0.00,0.00,0.00,0.00,0.00,0.00,0.00,0.00,0.00,0.00,0.00,0.00,0.00],[0.00,0.00,0.00,0.00,0.00,0.00,0.00,0.00,0.00,0.00,0.00,0.00,0.00,0.00,0.00,0.00,0.00,0.00,0.00,0.00,0.00,0.00,0.00,0.00,0.00,0.00,0.00,0.00,0.00,0.00,0.00,0.00,0.00,0.00,0.00,0.00,0.00,0.00,0.00,0.00,0.00,0.00,0.00,0.00,0.00,0.00,0.00,0.00,0.00,0.00,0.00,0.00,0.00,0.00,0.00,0.00,0.00,0.00,0.00,0.00,0.00,0.00,0.00,0.00,0.00,0.00,0.00,0.00,0.00,0.00,0.00,0.00,0.00,0.00,0.00,0.00,0.00,0.00,0.00,0.00,0.00,0.00,0.00,0.00,0.00,0.00,0.00,0.00,0.00,0.00,0.00,0.00,0.00,0.00,0.00,0.00,0.00,0.00,0.00,0.00,0.00,0.00,0.00,0.00,0.00,0.00,0.00,0.00,0.00,0.00,0.00,0.00,0.00,0.00,0.00,0.00,0.00,0.00,0.00,0.00,0.00,0.00,0.00,0.00,0.00,0.00,0.00,0.00,0.00,0.00,0.00,0.00,0.00,0.00,0.00,0.00,0.00,0.00,0.00,0.00,0.00,0.00,0.00,0.00,0.00,0.00,0.00,0.00,0.00,0.00,0.00,0.00,0.00,0.00,0.00,0.00,0.00,0.00,0.00,0.00,0.00,0.00,0.00,0.00,0.00,0.00,0.00,0.00,0.01,0.01,0.00,0.00,0.00,0.00,0.00,0.00,0.00,0.00,0.00,0.00,0.00,0.00,0.00,0.00,0.00,0.00,0.00,0.00,0.00,0.00,0.00,0.00,0.00,0.00,0.00,0.00,0.00,0.00,0.00,0.00,0.00,0.00,0.00,0.00,0.00,0.00,0.00,0.00,0.00,0.00,0.00,0.00,0.00,0.00,0.00,0.00,0.00,0.00,0.00,0.00,0.00,0.00,0.00,0.00,0.00,0.00,0.00,0.00,0.00,0.00,0.00,0.00,0.00,0.00,0.00,0.00,0.00,0.00,0.00,0.00,0.00,0.00,0.00,0.00,0.00,0.00,0.00,0.00,0.00,0.00,0.00,0.00,0.00,0.00,0.00,0.00,0.00,0.00,0.00,0.00,0.00,0.00,0.00,0.00,0.00,0.00,0.00,0.00,0.00,0.00,0.00,0.00,0.00,0.00,0.00,0.00,0.00,0.00,0.00,0.00,0.00,0.00,0.00,0.00,0.00,0.00,0.00,0.00,0.00,0.00,0.00,0.00,0.00,0.00,0.00,0.00,0.00,0.00,0.00,0.00,0.00,0.00,0.00,0.00,0.00,0.00,0.00,0.00,0.00,0.00,0.00,0.00,0.00,0.00,0.00,0.00,0.00,0.00,0.00,0.00,0.00,0.00,0.00,0.00,0.00,0.00,0.00,0.00,0.00,0.00,0.00,0.15,0.00,0.00,0.98,0.99,0.99,0.96,0.00,0.00,0.00,0.00,0.00,0.00,0.00,0.00,0.00,0.00,0.00,0.00,0.00,0.00,0.00,0.00,0.00,0.00,0.00,0.00,0.00,0.00,0.00,0.00,0.00,1.00,1.00,1.00,1.00,0.99,0.03,0.00,0.00,0.01,0.00,0.00,0.00,0.00,0.01,0.97,0.00,0.00,0.00,0.00,0.00,0.00,0.00,0.00,0.00,0.00,0.00,0.00,0.00,0.00,0.00,0.00,0.00,0.00,0.00,0.00,0.00,0.00,0.00,0.00,0.00,0.00,0.00,0.00,0.00,0.00,0.00,0.00,0.00,0.00,0.00,0.00,0.00,0.00,0.00,0.00,0.00,0.00,0.00,0.00,0.00,0.00,0.00,0.00,0.00,0.00,0.00,0.00,0.00,0.00,0.00,0.00,0.00,0.00,0.00,0.00,0.00,0.00,0.00,0.00,0.00,0.00,0.00,0.00,0.00,0.00,0.00,0.00,0.00,0.00,0.00,0.00,0.00,0.00,0.00,0.00,0.00,0.00,0.00,0.00,0.00,0.00,0.00,0.00,0.00,0.00,0.00,0.00,0.00,0.00,0.00,0.00,0.00,0.00,0.00,0.00,0.00,0.00,0.00,0.00,0.00,0.00,0.00,0.00,0.00,0.00,0.00,0.00,0.00,0.00,0.00,0.00,0.00,0.00,0.00,0.00,0.00,0.00,0.00,0.00,0.00,0.00,0.00,0.00,0.00,0.00,0.00,0.00,0.00,0.00,0.00,0.00,0.00,0.00,0.00,0.00,0.00,0.00,0.00,0.00,0.00,0.00,0.00,0.00,0.00,0.00,0.00,0.00,0.00,0.00,0.00,0.00,0.00,0.00,0.00,0.00,0.00,0.00,0.00,0.00,0.00,0.00,0.00,0.00,0.00,0.00,0.00,0.00,0.00,0.00,0.00,0.00,0.00,0.00,0.00,0.00,0.00,0.00,0.00,0.00,0.00,0.00,0.00,0.00,0.00,0.00,0.00,0.00,0.00,0.00,0.00,0.00,0.00,0.00,0.00,0.00,0.00,0.00,0.00,0.00,0.00,0.00,0.00,0.00,0.00,0.00,0.00,0.00,0.00,0.00,0.00,0.00,0.00,0.00,0.00,0.00,0.00,0.00,0.00,0.00,0.00,0.00,0.00,0.00,0.00,0.00,0.00,0.00,0.00,0.00,0.00,0.00,0.00,0.00,0.00,0.00,0.00,0.00,0.00,0.00,0.00,0.00,0.00,0.00,0.00,0.00,0.00,0.00,0.00,0.00,0.00,0.00,0.00,0.00,0.00,0.00,0.00,0.00,0.00,0.00,0.00,0.00,0.00,0.00,0.00,0.00,0.00,0.00,0.00,0.00,0.00,0.00,0.00,0.00,0.00,0.00,0.00,0.00,0.00,0.00,0.00,0.00,0.00,0.00,0.00,0.00,0.00,0.00,0.00,0.00,0.00,0.00,0.00,0.00,0.00,0.00,0.00,0.00,0.00,0.00,0.00,0.00,0.00,0.00,0.00,0.00,0.00,0.00,0.00,0.00,0.00,0.00,0.00,0.00,0.00,0.00,0.00,0.00,0.00,0.00,0.00,0.00,0.00,0.00,0.00,0.00,0.00,0.00,0.00,0.00,0.00,0.00,0.00,0.00,0.00,0.00,0.00,0.00,0.00,0.00,0.00,0.00,0.00,0.00,0.00,0.00,0.00,0.00,0.00,0.00,0.00,0.00,0.00,0.00,0.00,0.00,0.00,0.00,0.00,0.00,0.00,0.00,0.00,0.00,0.00,0.00,0.00,0.00,0.00,0.00,0.00,0.00,0.00,0.00,0.00,0.00,0.00,0.00,0.00,0.00,0.00,0.00,0.00,0.00,0.00,0.00,0.00,0.00,0.00,0.00,0.00,0.00,0.00,0.00,0.00,0.00,0.00,0.00,0.00,0.00,0.00,0.00,0.00,0.00,0.00,0.00,0.00,0.00,0.00,0.00,0.00,0.00,0.00,0.00,0.00,0.00,0.00,0.00,0.00,0.00,0.00,0.00,0.00,0.00,0.00,0.00,0.00,0.00,0.00,0.00,0.00,0.00,0.00,0.00,0.00,0.00,0.00,0.00,0.00,0.00,0.00,0.00,0.00,0.00,0.00,0.00,0.00,0.00,0.00,0.00,0.00,0.00,0.00,0.00,0.00,0.00,0.00,0.00,0.00,0.00,0.00,0.00,0.00,0.00,0.00,0.00,0.00,0.00,0.00,0.00,0.00,0.00,0.00,0.00,0.00,0.00,0.00,0.00,0.00,0.00],[0.00,0.00,0.00,0.00,0.00,0.00,0.00,0.00,0.00,0.00,0.00,0.00,0.00,0.00,0.00,0.00,0.00,0.00,0.00,0.00,0.00,0.00,0.00,0.00,0.00,0.00,0.00,0.00,0.00,0.00,0.00,0.00,0.00,0.00,0.00,0.00,0.00,0.00,0.00,0.00,0.00,0.00,0.00,0.00,0.00,0.00,0.00,0.00,0.00,0.00,0.00,0.00,0.00,0.00,0.00,0.00,0.00,0.00,0.00,0.00,0.00,0.00,0.00,0.00,0.00,0.00,0.00,0.00,0.00,0.00,0.00,0.00,0.00,0.00,0.00,0.00,0.00,0.00,0.00,0.00,0.00,0.00,0.00,0.00,0.00,0.00,0.00,0.00,0.00,0.00,0.00,0.00,0.00,0.00,0.00,0.00,0.00,0.00,0.00,0.00,0.00,0.00,0.00,0.00,0.00,0.00,0.00,0.00,0.00,0.00,0.00,0.00,0.00,0.00,0.00,0.00,0.00,0.00,0.00,0.00,0.00,0.00,0.00,0.00,0.00,0.00,0.00,0.00,0.00,0.00,0.00,0.00,0.00,0.00,0.00,0.00,0.00,0.00,0.00,0.00,0.00,0.00,0.00,0.00,0.00,0.00,0.00,0.00,0.00,0.00,0.00,0.00,0.00,0.00,0.00,0.00,0.00,0.00,0.00,0.00,0.00,0.00,0.00,0.00,0.00,0.00,0.00,0.00,0.00,0.01,0.00,0.00,0.00,0.00,0.00,0.00,0.00,0.00,0.00,0.00,0.00,0.00,0.00,0.00,0.00,0.00,0.00,0.00,0.00,0.00,0.00,0.00,0.00,0.00,0.00,0.00,0.00,0.00,0.00,0.00,0.00,0.00,0.00,0.00,0.00,0.00,0.00,0.00,0.00,0.00,0.00,0.00,0.00,0.00,0.00,0.00,0.00,0.00,0.00,0.00,0.00,0.00,0.00,0.00,0.00,0.00,0.00,0.00,0.00,0.00,0.00,0.00,0.00,0.00,0.00,0.00,0.00,0.00,0.00,0.00,0.00,0.00,0.00,0.00,0.00,0.00,0.00,0.00,0.00,0.00,0.00,0.00,0.00,0.00,0.00,0.00,0.00,0.00,0.00,0.00,0.00,0.00,0.00,0.00,0.00,0.00,0.00,0.00,0.00,0.00,0.00,0.00,0.00,0.00,0.00,0.00,0.00,0.00,0.00,0.00,0.00,0.00,0.00,0.00,0.00,0.00,0.00,0.00,0.00,0.00,0.00,0.00,0.00,0.00,0.00,0.00,0.00,0.00,0.00,0.00,0.00,0.00,0.00,0.00,0.00,0.00,0.00,0.00,0.00,0.00,0.00,0.00,0.00,0.00,0.00,0.00,0.00,0.00,0.00,0.00,0.00,0.00,0.00,0.00,0.00,0.00,0.00,0.00,0.00,0.00,0.00,0.00,0.02,0.00,0.00,0.81,0.00,0.00,0.00,0.00,0.00,0.00,0.00,0.00,0.00,0.00,0.00,0.00,0.00,0.00,0.00,0.00,0.00,0.00,0.00,0.00,0.00,0.00,0.00,0.00,0.00,0.00,0.00,0.01,0.01,1.00,1.00,1.00,0.77,0.00,0.00,0.00,0.00,0.00,0.00,0.00,0.91,0.98,0.00,0.00,0.00,0.00,0.00,0.00,0.00,0.00,0.00,0.00,0.00,0.00,0.00,0.00,0.00,0.00,0.00,0.00,0.00,0.00,0.00,0.00,0.00,0.00,0.00,0.00,0.00,0.00,0.00,0.00,0.00,0.00,0.00,0.00,0.00,0.00,0.00,0.00,0.00,0.00,0.00,0.00,0.00,0.00,0.00,0.00,0.00,0.00,0.00,0.00,0.00,0.00,0.00,0.00,0.00,0.00,0.00,0.00,0.00,0.00,0.00,0.00,0.00,0.00,0.00,0.00,0.00,0.00,0.00,0.00,0.00,0.00,0.00,0.00,0.00,0.00,0.00,0.00,0.00,0.00,0.00,0.00,0.00,0.00,0.00,0.00,0.00,0.00,0.00,0.00,0.00,0.00,0.00,0.00,0.00,0.00,0.00,0.00,0.00,0.00,0.00,0.00,0.00,0.00,0.00,0.00,0.00,0.00,0.00,0.00,0.00,0.00,0.00,0.00,0.00,0.00,0.00,0.00,0.00,0.00,0.00,0.00,0.00,0.00,0.00,0.00,0.00,0.00,0.00,0.00,0.00,0.00,0.00,0.00,0.00,0.00,0.00,0.00,0.00,0.00,0.00,0.00,0.00,0.00,0.00,0.00,0.00,0.00,0.00,0.00,0.00,0.00,0.00,0.00,0.00,0.00,0.00,0.00,0.00,0.00,0.00,0.00,0.00,0.00,0.00,0.00,0.00,0.00,0.00,0.00,0.00,0.00,0.00,0.00,0.00,0.00,0.00,0.00,0.00,0.00,0.00,0.00,0.00,0.00,0.00,0.00,0.00,0.00,0.00,0.00,0.00,0.00,0.00,0.00,0.00,0.00,0.00,0.00,0.00,0.00,0.00,0.00,0.00,0.00,0.00,0.00,0.00,0.00,0.00,0.00,0.00,0.00,0.00,0.00,0.00,0.00,0.00,0.00,0.00,0.00,0.00,0.00,0.00,0.00,0.00,0.00,0.00,0.00,0.00,0.00,0.00,0.00,0.00,0.00,0.00,0.00,0.00,0.00,0.00,0.00,0.00,0.00,0.00,0.00,0.00,0.00,0.00,0.00,0.00,0.00,0.00,0.00,0.00,0.00,0.00,0.00,0.00,0.00,0.00,0.00,0.00,0.00,0.00,0.00,0.00,0.00,0.00,0.00,0.00,0.00,0.00,0.00,0.00,0.00,0.00,0.00,0.00,0.00,0.00,0.00,0.00,0.00,0.00,0.00,0.00,0.00,0.00,0.00,0.00,0.00,0.00,0.00,0.00,0.00,0.00,0.00,0.00,0.00,0.00,0.00,0.00,0.00,0.00,0.00,0.00,0.00,0.00,0.00,0.00,0.00,0.00,0.00,0.00,0.00,0.00,0.00,0.00,0.00,0.00,0.00,0.00,0.00,0.00,0.00,0.00,0.00,0.00,0.00,0.00,0.00,0.00,0.00,0.00,0.00,0.00,0.00,0.00,0.00,0.00,0.00,0.00,0.00,0.00,0.00,0.00,0.00,0.00,0.00,0.00,0.00,0.00,0.00,0.00,0.00,0.00,0.00,0.00,0.00,0.00,0.00,0.00,0.00,0.00,0.00,0.00,0.00,0.00,0.00,0.00,0.00,0.00,0.00,0.00,0.00,0.00,0.00,0.00,0.00,0.00,0.00,0.00,0.00,0.00,0.00,0.00,0.00,0.00,0.00,0.00,0.00,0.00,0.00,0.00,0.00,0.00,0.00,0.00,0.00,0.00,0.00,0.00,0.00,0.00,0.00,0.00,0.00,0.00,0.00,0.00,0.00,0.00,0.00,0.00,0.00,0.00,0.00,0.00,0.00,0.00,0.00,0.00,0.00,0.00,0.00,0.00,0.00,0.00,0.00,0.00,0.00,0.00,0.00,0.00,0.00,0.00,0.00,0.00,0.00,0.00,0.00,0.00,0.00,0.00,0.00,0.00,0.00,0.00,0.00,0.00,0.00,0.00,0.00,0.00,0.00,0.00,0.00,0.00,0.00,0.00,0.00,0.00,0.00,0.00,0.00,0.00,0.00,0.00,0.00,0.00,0.00,0.00,0.00,0.00,0.00,0.00,0.00,0.00,0.00,0.00,0.00,0.00,0.00,0.00,0.00],[0.00,0.00,0.00,0.00,0.00,0.00,0.00,0.00,0.00,0.00,0.00,0.00,0.00,0.00,0.00,0.00,0.00,0.00,0.00,0.00,0.00,0.00,0.00,0.00,0.00,0.00,0.00,0.00,0.00,0.00,0.00,0.00,0.00,0.00,0.00,0.00,0.00,0.00,0.00,0.00,0.00,0.00,0.00,0.00,0.00,0.00,0.00,0.00,0.00,0.00,0.00,0.00,0.00,0.00,0.00,0.00,0.00,0.00,0.00,0.00,0.00,0.00,0.00,0.00,0.00,0.00,0.00,0.00,0.00,0.00,0.00,0.00,0.00,0.00,0.00,0.00,0.00,0.00,0.00,0.00,0.00,0.00,0.00,0.00,0.00,0.00,0.00,0.00,0.00,0.00,0.00,0.00,0.00,0.00,0.00,0.00,0.00,0.00,0.00,0.00,0.00,0.00,0.00,0.00,0.00,0.00,0.00,0.00,0.00,0.00,0.00,0.00,0.00,0.00,0.00,0.00,0.00,0.00,0.00,0.00,0.00,0.00,0.00,0.00,0.00,0.00,0.00,0.00,0.00,0.00,0.00,0.00,0.00,0.00,0.00,0.00,0.00,0.00,0.00,0.00,0.00,0.00,0.00,0.00,0.00,0.00,0.00,0.00,0.00,0.00,0.00,0.00,0.00,0.00,0.00,0.00,0.00,0.00,0.00,0.00,0.00,0.00,0.00,0.00,0.00,0.00,0.00,0.00,0.00,0.00,0.00,0.00,0.00,0.00,0.00,0.00,0.00,0.00,0.00,0.00,0.00,0.00,0.00,0.00,0.00,0.00,0.00,0.00,0.00,0.00,0.00,0.00,0.00,0.00,0.00,0.00,0.00,0.00,0.00,0.00,0.00,0.00,0.00,0.00,0.00,0.00,0.00,0.00,0.00,0.00,0.00,0.00,0.00,0.00,0.00,0.00,0.00,0.00,0.00,0.00,0.00,0.00,0.00,0.00,0.00,0.00,0.00,0.00,0.00,0.00,0.00,0.00,0.00,0.00,0.00,0.00,0.00,0.00,0.00,0.00,0.00,0.00,0.00,0.00,0.00,0.00,0.00,0.00,0.00,0.00,0.00,0.00,0.00,0.00,0.00,0.00,0.00,0.00,0.00,0.00,0.00,0.00,0.00,0.00,0.00,0.00,0.00,0.00,0.00,0.00,0.00,0.00,0.00,0.00,0.00,0.00,0.00,0.00,0.00,0.00,0.00,0.00,0.00,0.00,0.00,0.00,0.00,0.00,0.00,0.00,0.00,0.00,0.00,0.00,0.00,0.00,0.00,0.00,0.00,0.00,0.00,0.00,0.00,0.00,0.00,0.00,0.00,0.00,0.00,0.00,0.00,0.00,0.00,0.00,0.00,0.00,0.00,0.00,0.00,0.00,0.00,0.00,0.00,0.00,0.00,0.00,0.00,0.00,0.00,0.00,0.00,0.93,0.81,0.00,0.00,0.94,0.00,0.00,0.00,0.00,0.00,0.00,0.00,0.00,0.00,0.00,0.00,0.00,0.00,0.00,0.00,0.00,0.00,0.00,0.00,0.00,0.00,0.00,0.00,0.00,0.00,0.00,0.00,0.95,0.00,0.99,1.00,1.00,1.00,0.97,0.01,0.00,0.00,0.00,0.02,0.98,0.97,0.96,0.00,0.02,0.00,0.00,0.00,0.00,0.00,0.00,0.00,0.00,0.00,0.00,0.00,0.00,0.00,0.00,0.00,0.00,0.00,0.00,0.00,0.00,0.00,0.00,0.00,0.00,0.00,0.00,0.00,0.00,0.00,0.00,0.00,0.00,0.00,0.00,0.00,0.00,0.00,0.00,0.00,0.00,0.00,0.00,0.00,0.00,0.00,0.00,0.00,0.00,0.00,0.00,0.00,0.00,0.00,0.00,0.00,0.00,0.00,0.00,0.00,0.00,0.00,0.00,0.00,0.00,0.00,0.00,0.00,0.00,0.00,0.00,0.00,0.00,0.00,0.00,0.00,0.00,0.00,0.00,0.00,0.00,0.00,0.00,0.00,0.00,0.00,0.00,0.00,0.00,0.00,0.00,0.00,0.00,0.00,0.00,0.00,0.00,0.00,0.00,0.00,0.00,0.00,0.00,0.00,0.00,0.00,0.00,0.00,0.00,0.00,0.00,0.00,0.00,0.00,0.00,0.00,0.00,0.00,0.00,0.00,0.00,0.00,0.00,0.00,0.00,0.00,0.00,0.00,0.00,0.00,0.00,0.00,0.00,0.00,0.00,0.00,0.00,0.00,0.00,0.00,0.00,0.00,0.00,0.00,0.00,0.00,0.00,0.00,0.00,0.00,0.00,0.00,0.00,0.00,0.00,0.00,0.00,0.00,0.00,0.00,0.00,0.00,0.00,0.00,0.00,0.00,0.00,0.00,0.00,0.00,0.00,0.00,0.00,0.00,0.00,0.00,0.00,0.00,0.00,0.00,0.00,0.00,0.00,0.00,0.00,0.00,0.00,0.00,0.00,0.00,0.00,0.00,0.00,0.00,0.00,0.00,0.00,0.00,0.00,0.00,0.00,0.00,0.00,0.00,0.00,0.00,0.00,0.00,0.00,0.00,0.00,0.00,0.00,0.00,0.00,0.00,0.00,0.00,0.00,0.00,0.00,0.00,0.00,0.00,0.00,0.00,0.00,0.00,0.00,0.00,0.00,0.00,0.00,0.00,0.00,0.00,0.00,0.00,0.00,0.00,0.00,0.00,0.00,0.00,0.00,0.00,0.00,0.00,0.00,0.00,0.00,0.00,0.00,0.00,0.00,0.00,0.00,0.00,0.00,0.00,0.00,0.00,0.00,0.00,0.00,0.00,0.00,0.00,0.00,0.00,0.00,0.00,0.00,0.00,0.00,0.00,0.00,0.00,0.00,0.00,0.00,0.00,0.00,0.00,0.00,0.00,0.00,0.00,0.00,0.00,0.00,0.00,0.00,0.00,0.00,0.00,0.00,0.00,0.00,0.00,0.00,0.00,0.00,0.00,0.00,0.00,0.00,0.00,0.00,0.00,0.00,0.00,0.00,0.00,0.00,0.00,0.00,0.00,0.00,0.00,0.00,0.00,0.00,0.00,0.00,0.00,0.00,0.00,0.00,0.00,0.00,0.00,0.00,0.00,0.00,0.00,0.00,0.00,0.00,0.00,0.00,0.00,0.00,0.00,0.00,0.00,0.00,0.00,0.00,0.00,0.00,0.00,0.00,0.00,0.00,0.00,0.00,0.00,0.00,0.00,0.00,0.00,0.00,0.00,0.00,0.00,0.00,0.00,0.00,0.00,0.00,0.00,0.00,0.00,0.00,0.00,0.00,0.00,0.00,0.00,0.00,0.00,0.00,0.00,0.00,0.00,0.00,0.00,0.00,0.00,0.00,0.00,0.00,0.00,0.00,0.00,0.00,0.00,0.00,0.00,0.00,0.00,0.00,0.00,0.00,0.00,0.00,0.00,0.00,0.00,0.00,0.00,0.00,0.00,0.00,0.00,0.00,0.00,0.00,0.00,0.00,0.00,0.00,0.00,0.00,0.00,0.00,0.00,0.00,0.00,0.00,0.00,0.00,0.00,0.00,0.00,0.00,0.00,0.00,0.00,0.00,0.00,0.00,0.00,0.00,0.00,0.00,0.00,0.00,0.00,0.00,0.00,0.00,0.00,0.00,0.00,0.00,0.00,0.00,0.00,0.00,0.00,0.00,0.00,0.00,0.00,0.00,0.00,0.00,0.00,0.00,0.00,0.00,0.00,0.00,0.00,0.00,0.00,0.00,0.00,0.00,0.00,0.00],[0.00,0.00,0.00,0.00,0.00,0.00,0.00,0.00,0.00,0.00,0.00,0.00,0.00,0.00,0.00,0.00,0.00,0.00,0.00,0.00,0.00,0.00,0.00,0.00,0.00,0.00,0.00,0.00,0.00,0.00,0.00,0.00,0.00,0.00,0.00,0.00,0.00,0.00,0.00,0.00,0.00,0.00,0.00,0.00,0.00,0.00,0.00,0.00,0.00,0.00,0.00,0.00,0.00,0.00,0.00,0.00,0.00,0.00,0.00,0.00,0.00,0.00,0.00,0.00,0.00,0.00,0.00,0.00,0.00,0.00,0.00,0.00,0.00,0.00,0.00,0.00,0.00,0.00,0.00,0.00,0.00,0.00,0.00,0.00,0.00,0.00,0.00,0.00,0.00,0.00,0.00,0.00,0.00,0.00,0.00,0.00,0.00,0.00,0.00,0.00,0.00,0.00,0.00,0.00,0.00,0.00,0.00,0.00,0.00,0.00,0.00,0.00,0.00,0.00,0.00,0.00,0.00,0.00,0.00,0.00,0.00,0.00,0.00,0.00,0.00,0.00,0.00,0.00,0.00,0.00,0.00,0.00,0.00,0.00,0.00,0.00,0.00,0.00,0.00,0.00,0.00,0.00,0.00,0.00,0.00,0.00,0.00,0.00,0.00,0.00,0.00,0.00,0.00,0.00,0.00,0.00,0.00,0.00,0.00,0.00,0.00,0.00,0.00,0.00,0.00,0.00,0.00,0.00,0.00,0.00,0.00,0.00,0.00,0.00,0.00,0.00,0.00,0.00,0.00,0.00,0.00,0.00,0.00,0.00,0.00,0.00,0.00,0.00,0.00,0.00,0.00,0.00,0.00,0.00,0.00,0.00,0.00,0.00,0.00,0.00,0.00,0.00,0.00,0.00,0.00,0.00,0.00,0.00,0.00,0.00,0.00,0.00,0.00,0.00,0.00,0.00,0.00,0.00,0.00,0.00,0.00,0.00,0.00,0.00,0.00,0.00,0.00,0.00,0.00,0.00,0.00,0.00,0.00,0.00,0.00,0.00,0.00,0.00,0.00,0.00,0.00,0.00,0.00,0.00,0.00,0.00,0.00,0.00,0.00,0.00,0.00,0.00,0.00,0.00,0.00,0.00,0.00,0.00,0.00,0.00,0.00,0.00,0.00,0.00,0.00,0.00,0.00,0.00,0.00,0.00,0.00,0.00,0.00,0.00,0.00,0.00,0.00,0.00,0.00,0.00,0.00,0.00,0.00,0.00,0.00,0.00,0.00,0.00,0.00,0.00,0.00,0.00,0.00,0.00,0.00,0.00,0.00,0.00,0.00,0.00,0.00,0.00,0.00,0.00,0.00,0.00,0.00,0.00,0.00,0.00,0.00,0.00,0.00,0.00,0.00,0.01,0.00,0.00,0.00,0.00,0.00,0.00,0.00,0.00,0.00,0.00,0.00,0.00,0.00,0.93,0.93,0.94,0.96,0.00,0.00,0.71,0.00,0.00,0.00,0.00,0.00,0.00,0.00,0.00,0.00,0.00,0.00,0.00,0.00,0.00,0.00,0.00,0.00,0.00,0.00,0.00,0.00,0.00,0.00,0.00,0.00,0.00,0.00,0.01,0.00,0.03,0.77,1.00,1.00,1.00,1.00,0.00,0.01,0.05,0.01,0.97,0.85,0.01,0.00,0.00,0.00,0.00,0.00,0.00,0.00,0.00,0.00,0.00,0.00,0.00,0.00,0.00,0.00,0.00,0.00,0.00,0.00,0.00,0.00,0.00,0.00,0.00,0.00,0.00,0.00,0.00,0.00,0.00,0.00,0.00,0.00,0.00,0.00,0.00,0.00,0.00,0.00,0.00,0.00,0.00,0.00,0.00,0.00,0.00,0.00,0.00,0.00,0.00,0.00,0.00,0.00,0.00,0.00,0.00,0.00,0.00,0.00,0.00,0.00,0.00,0.00,0.00,0.00,0.00,0.00,0.00,0.00,0.00,0.00,0.00,0.00,0.00,0.00,0.00,0.00,0.00,0.00,0.00,0.00,0.00,0.00,0.00,0.00,0.00,0.00,0.00,0.00,0.00,0.00,0.00,0.00,0.00,0.00,0.00,0.00,0.00,0.00,0.00,0.00,0.00,0.00,0.00,0.00,0.00,0.00,0.00,0.00,0.00,0.00,0.00,0.00,0.00,0.00,0.00,0.00,0.00,0.00,0.00,0.00,0.00,0.00,0.00,0.00,0.00,0.00,0.00,0.00,0.00,0.00,0.00,0.00,0.00,0.00,0.00,0.00,0.00,0.00,0.00,0.00,0.00,0.00,0.00,0.00,0.00,0.00,0.00,0.00,0.00,0.00,0.00,0.00,0.00,0.00,0.00,0.00,0.00,0.00,0.00,0.00,0.00,0.00,0.00,0.00,0.00,0.00,0.00,0.00,0.00,0.00,0.00,0.00,0.00,0.00,0.00,0.00,0.00,0.00,0.00,0.00,0.00,0.00,0.00,0.00,0.00,0.00,0.00,0.00,0.00,0.00,0.00,0.00,0.00,0.00,0.00,0.00,0.00,0.00,0.00,0.00,0.00,0.00,0.00,0.00,0.00,0.00,0.00,0.00,0.00,0.00,0.00,0.00,0.00,0.00,0.00,0.00,0.00,0.00,0.00,0.00,0.00,0.00,0.00,0.00,0.00,0.00,0.00,0.00,0.00,0.00,0.00,0.00,0.00,0.00,0.00,0.00,0.00,0.00,0.00,0.00,0.00,0.00,0.00,0.00,0.00,0.00,0.00,0.00,0.00,0.00,0.00,0.00,0.00,0.00,0.00,0.00,0.00,0.00,0.00,0.00,0.00,0.00,0.00,0.00,0.00,0.00,0.00,0.00,0.00,0.00,0.00,0.00,0.00,0.00,0.00,0.00,0.00,0.00,0.00,0.00,0.00,0.00,0.00,0.00,0.00,0.00,0.00,0.00,0.00,0.00,0.00,0.00,0.00,0.00,0.00,0.00,0.00,0.00,0.00,0.00,0.00,0.00,0.00,0.00,0.00,0.00,0.00,0.00,0.00,0.00,0.00,0.00,0.00,0.00,0.00,0.00,0.00,0.00,0.00,0.00,0.00,0.00,0.00,0.00,0.00,0.00,0.00,0.00,0.00,0.00,0.00,0.00,0.00,0.00,0.00,0.00,0.00,0.00,0.00,0.00,0.00,0.00,0.00,0.00,0.00,0.00,0.00,0.00,0.00,0.00,0.00,0.00,0.00,0.00,0.00,0.00,0.00,0.00,0.00,0.00,0.00,0.00,0.00,0.00,0.00,0.00,0.00,0.00,0.00,0.00,0.00,0.00,0.00,0.00,0.00,0.00,0.00,0.00,0.00,0.00,0.00,0.00,0.00,0.00,0.00,0.00,0.00,0.00,0.00,0.00,0.00,0.00,0.00,0.00,0.00,0.00,0.00,0.00,0.00,0.00,0.00,0.00,0.00,0.00,0.00,0.00,0.00,0.00,0.00,0.00,0.00,0.00,0.00,0.00,0.00,0.00,0.00,0.00,0.00,0.00,0.00,0.00,0.00,0.00,0.00,0.00,0.00,0.00,0.00,0.00,0.00,0.00,0.00,0.00,0.00,0.00,0.00,0.00,0.00,0.00,0.00,0.00,0.00,0.00,0.00,0.00,0.00,0.00,0.00,0.00,0.00,0.00,0.00,0.00,0.00,0.00,0.00,0.00,0.00,0.00,0.00,0.00,0.00,0.00,0.00,0.00,0.00,0.00,0.00,0.00,0.00,0.00,0.00,0.00,0.00,0.00,0.00,0.00,0.00,0.00,0.00,0.00,0.00],[0.00,0.00,0.00,0.00,0.00,0.00,0.00,0.00,0.00,0.00,0.00,0.00,0.00,0.00,0.00,0.00,0.00,0.00,0.00,0.00,0.00,0.00,0.00,0.00,0.00,0.00,0.00,0.00,0.00,0.00,0.00,0.00,0.00,0.00,0.00,0.00,0.00,0.00,0.00,0.00,0.00,0.00,0.00,0.00,0.00,0.00,0.00,0.00,0.00,0.00,0.00,0.00,0.00,0.00,0.00,0.00,0.00,0.00,0.00,0.00,0.00,0.00,0.00,0.00,0.00,0.00,0.00,0.00,0.00,0.00,0.00,0.00,0.00,0.00,0.00,0.00,0.00,0.00,0.00,0.00,0.00,0.00,0.00,0.00,0.00,0.00,0.00,0.00,0.00,0.00,0.00,0.00,0.00,0.00,0.00,0.00,0.00,0.00,0.00,0.00,0.00,0.00,0.00,0.00,0.00,0.00,0.00,0.00,0.00,0.00,0.00,0.00,0.00,0.00,0.00,0.00,0.00,0.00,0.00,0.00,0.00,0.00,0.00,0.00,0.00,0.00,0.00,0.00,0.00,0.00,0.00,0.00,0.00,0.00,0.00,0.00,0.00,0.00,0.00,0.00,0.00,0.00,0.00,0.00,0.00,0.00,0.00,0.00,0.00,0.00,0.00,0.00,0.00,0.00,0.00,0.00,0.00,0.00,0.00,0.00,0.00,0.00,0.00,0.00,0.00,0.00,0.00,0.00,0.00,0.00,0.00,0.00,0.00,0.00,0.00,0.00,0.00,0.00,0.00,0.00,0.00,0.00,0.00,0.00,0.00,0.00,0.00,0.00,0.00,0.00,0.00,0.00,0.00,0.00,0.00,0.00,0.00,0.00,0.00,0.00,0.00,0.00,0.00,0.00,0.00,0.00,0.00,0.00,0.00,0.00,0.00,0.00,0.00,0.00,0.00,0.00,0.00,0.00,0.00,0.00,0.00,0.00,0.00,0.00,0.00,0.00,0.00,0.00,0.00,0.00,0.00,0.00,0.00,0.00,0.00,0.00,0.00,0.00,0.00,0.00,0.00,0.00,0.00,0.00,0.00,0.00,0.00,0.00,0.00,0.00,0.00,0.00,0.00,0.00,0.00,0.00,0.00,0.00,0.00,0.00,0.00,0.00,0.00,0.00,0.00,0.00,0.00,0.00,0.00,0.00,0.00,0.00,0.00,0.00,0.00,0.00,0.00,0.00,0.00,0.00,0.00,0.00,0.00,0.00,0.00,0.00,0.00,0.00,0.00,0.00,0.00,0.00,0.00,0.00,0.00,0.00,0.00,0.00,0.00,0.00,0.00,0.00,0.00,0.00,0.00,0.00,0.00,0.00,0.00,0.00,0.00,0.00,0.00,0.00,0.00,0.00,0.00,0.00,0.00,0.00,0.00,0.00,0.00,0.00,0.00,0.00,0.00,0.00,0.00,0.94,0.01,0.01,0.01,0.00,0.00,0.00,0.00,0.00,0.00,0.00,0.00,0.00,0.00,0.00,0.00,0.00,0.00,0.00,0.00,0.00,0.00,0.00,0.00,0.00,0.00,0.00,0.00,0.00,0.00,0.00,0.00,0.00,0.00,0.00,0.00,0.00,0.00,0.97,1.00,1.00,1.00,0.02,0.01,0.95,0.96,0.98,0.94,0.00,0.00,0.00,0.00,0.00,0.00,0.00,0.00,0.00,0.00,0.00,0.00,0.00,0.00,0.00,0.00,0.00,0.00,0.00,0.00,0.00,0.00,0.00,0.00,0.00,0.00,0.00,0.00,0.00,0.00,0.00,0.00,0.00,0.00,0.00,0.00,0.00,0.00,0.00,0.00,0.00,0.00,0.00,0.00,0.00,0.00,0.00,0.00,0.00,0.00,0.00,0.00,0.00,0.00,0.00,0.00,0.00,0.00,0.00,0.00,0.00,0.00,0.00,0.00,0.00,0.00,0.00,0.00,0.00,0.00,0.00,0.00,0.00,0.00,0.00,0.00,0.00,0.00,0.00,0.00,0.00,0.00,0.00,0.00,0.00,0.00,0.00,0.00,0.00,0.00,0.00,0.00,0.00,0.00,0.00,0.00,0.00,0.00,0.00,0.00,0.00,0.00,0.00,0.00,0.00,0.00,0.00,0.00,0.00,0.00,0.00,0.00,0.00,0.00,0.00,0.00,0.00,0.00,0.00,0.00,0.00,0.00,0.00,0.00,0.00,0.00,0.00,0.00,0.00,0.00,0.00,0.00,0.00,0.00,0.00,0.00,0.00,0.00,0.00,0.00,0.00,0.00,0.00,0.00,0.00,0.00,0.00,0.00,0.00,0.00,0.00,0.00,0.00,0.00,0.00,0.00,0.00,0.00,0.00,0.00,0.00,0.00,0.00,0.00,0.00,0.00,0.00,0.00,0.00,0.00,0.00,0.00,0.00,0.00,0.00,0.00,0.00,0.00,0.00,0.00,0.00,0.00,0.00,0.00,0.00,0.00,0.00,0.00,0.00,0.00,0.00,0.00,0.00,0.00,0.00,0.00,0.00,0.00,0.00,0.00,0.00,0.00,0.00,0.00,0.00,0.00,0.00,0.00,0.00,0.00,0.00,0.00,0.00,0.00,0.00,0.00,0.00,0.00,0.00,0.00,0.00,0.00,0.00,0.00,0.00,0.00,0.00,0.00,0.00,0.00,0.00,0.00,0.00,0.00,0.00,0.00,0.00,0.00,0.00,0.00,0.00,0.00,0.00,0.00,0.00,0.00,0.00,0.00,0.00,0.00,0.00,0.00,0.00,0.00,0.00,0.00,0.00,0.00,0.00,0.00,0.00,0.00,0.00,0.00,0.00,0.00,0.00,0.00,0.00,0.00,0.00,0.00,0.00,0.00,0.00,0.00,0.00,0.00,0.00,0.00,0.00,0.00,0.00,0.00,0.00,0.00,0.00,0.00,0.00,0.00,0.00,0.00,0.00,0.00,0.00,0.00,0.00,0.00,0.00,0.00,0.00,0.00,0.00,0.00,0.00,0.00,0.00,0.00,0.00,0.00,0.00,0.00,0.00,0.00,0.00,0.00,0.00,0.00,0.00,0.00,0.00,0.00,0.00,0.00,0.00,0.00,0.00,0.00,0.00,0.00,0.00,0.00,0.00,0.00,0.00,0.00,0.00,0.00,0.00,0.00,0.00,0.00,0.00,0.00,0.00,0.00,0.00,0.00,0.00,0.00,0.00,0.00,0.00,0.00,0.00,0.00,0.00,0.00,0.00,0.00,0.00,0.00,0.00,0.00,0.00,0.00,0.00,0.00,0.00,0.00,0.00,0.00,0.00,0.00,0.00,0.00,0.00,0.00,0.00,0.00,0.00,0.00,0.00,0.00,0.00,0.00,0.00,0.00,0.00,0.00,0.00,0.00,0.00,0.00,0.00,0.00,0.00,0.00,0.00,0.00,0.00,0.00,0.00,0.00,0.00,0.00,0.00,0.00,0.00,0.00,0.00,0.00,0.00,0.00,0.00,0.00,0.00,0.00,0.00,0.00,0.00,0.00,0.00,0.00,0.00,0.00,0.00,0.00,0.00,0.00,0.00,0.00,0.00,0.00,0.00,0.00,0.00,0.00,0.00,0.00,0.00,0.00,0.00,0.00,0.00,0.00,0.00,0.00,0.00,0.00,0.00,0.00,0.00,0.00,0.00,0.00,0.00,0.00,0.00,0.00,0.00,0.00,0.00,0.00,0.00,0.00,0.00,0.00,0.00,0.00,0.00,0.00,0.00,0.00,0.00,0.00,0.00,0.00,0.00,0.00,0.00,0.00,0.00,0.00,0.00],[0.00,0.00,0.00,0.00,0.00,0.00,0.00,0.00,0.00,0.00,0.00,0.00,0.00,0.00,0.00,0.00,0.00,0.00,0.00,0.00,0.00,0.00,0.00,0.00,0.00,0.00,0.00,0.00,0.00,0.00,0.00,0.00,0.00,0.00,0.00,0.00,0.00,0.00,0.00,0.00,0.00,0.00,0.00,0.00,0.00,0.00,0.00,0.00,0.00,0.00,0.00,0.00,0.00,0.00,0.00,0.00,0.00,0.00,0.00,0.00,0.00,0.00,0.00,0.00,0.00,0.00,0.00,0.00,0.00,0.00,0.00,0.00,0.00,0.00,0.00,0.00,0.00,0.00,0.00,0.00,0.00,0.00,0.00,0.00,0.00,0.00,0.00,0.00,0.00,0.00,0.00,0.00,0.00,0.00,0.00,0.00,0.00,0.00,0.00,0.00,0.00,0.00,0.00,0.00,0.00,0.00,0.00,0.00,0.00,0.00,0.00,0.00,0.00,0.00,0.00,0.00,0.00,0.00,0.00,0.00,0.00,0.00,0.00,0.00,0.00,0.00,0.00,0.00,0.00,0.00,0.00,0.00,0.00,0.00,0.00,0.00,0.00,0.00,0.00,0.00,0.00,0.00,0.00,0.00,0.00,0.00,0.00,0.00,0.00,0.00,0.00,0.00,0.00,0.00,0.00,0.00,0.00,0.00,0.00,0.00,0.00,0.00,0.00,0.00,0.00,0.00,0.00,0.00,0.00,0.00,0.00,0.00,0.00,0.00,0.00,0.00,0.00,0.00,0.00,0.00,0.00,0.00,0.00,0.00,0.00,0.00,0.00,0.00,0.00,0.00,0.00,0.00,0.00,0.00,0.00,0.00,0.00,0.00,0.00,0.00,0.00,0.00,0.00,0.00,0.00,0.00,0.00,0.00,0.00,0.00,0.00,0.00,0.00,0.00,0.00,0.00,0.00,0.00,0.00,0.00,0.00,0.00,0.00,0.00,0.00,0.00,0.00,0.00,0.00,0.00,0.00,0.00,0.00,0.00,0.00,0.00,0.00,0.00,0.00,0.00,0.00,0.00,0.00,0.00,0.00,0.00,0.00,0.00,0.00,0.00,0.00,0.00,0.00,0.00,0.00,0.00,0.00,0.00,0.00,0.00,0.00,0.00,0.00,0.00,0.00,0.00,0.00,0.00,0.00,0.00,0.00,0.00,0.00,0.00,0.00,0.00,0.00,0.00,0.00,0.00,0.00,0.00,0.00,0.00,0.00,0.00,0.00,0.00,0.00,0.00,0.00,0.00,0.00,0.00,0.00,0.00,0.00,0.00,0.00,0.00,0.00,0.00,0.00,0.00,0.00,0.00,0.00,0.00,0.00,0.00,0.00,0.00,0.00,0.00,0.00,0.00,0.00,0.00,0.00,0.00,0.00,0.00,0.00,0.00,0.00,0.00,0.00,0.87,0.00,0.94,0.01,0.01,0.00,0.00,0.00,0.00,0.00,0.00,0.00,0.00,0.00,0.00,0.00,0.00,0.00,0.00,0.00,0.00,0.00,0.00,0.00,0.00,0.00,0.00,0.00,0.00,0.00,0.00,0.00,0.00,0.00,0.00,0.00,0.00,0.00,0.00,0.00,0.01,1.00,1.00,1.00,1.00,0.99,0.98,0.73,0.03,0.01,0.00,0.00,0.00,0.00,0.00,0.00,0.00,0.00,0.00,0.00,0.00,0.00,0.00,0.00,0.00,0.00,0.00,0.00,0.00,0.00,0.00,0.00,0.00,0.00,0.00,0.00,0.00,0.00,0.00,0.00,0.00,0.00,0.00,0.00,0.00,0.00,0.00,0.00,0.00,0.00,0.00,0.00,0.00,0.00,0.00,0.00,0.00,0.00,0.00,0.00,0.00,0.00,0.00,0.00,0.00,0.00,0.00,0.00,0.00,0.00,0.00,0.00,0.00,0.00,0.00,0.00,0.00,0.00,0.00,0.00,0.00,0.00,0.00,0.00,0.00,0.00,0.00,0.00,0.00,0.00,0.00,0.00,0.00,0.00,0.00,0.00,0.00,0.00,0.00,0.00,0.00,0.00,0.00,0.00,0.00,0.00,0.00,0.00,0.00,0.00,0.00,0.00,0.00,0.00,0.00,0.00,0.00,0.00,0.00,0.00,0.00,0.00,0.00,0.00,0.00,0.00,0.00,0.00,0.00,0.00,0.00,0.00,0.00,0.00,0.00,0.00,0.00,0.00,0.00,0.00,0.00,0.00,0.00,0.00,0.00,0.00,0.00,0.00,0.00,0.00,0.00,0.00,0.00,0.00,0.00,0.00,0.00,0.00,0.00,0.00,0.00,0.00,0.00,0.00,0.00,0.00,0.00,0.00,0.00,0.00,0.00,0.00,0.00,0.00,0.00,0.00,0.00,0.00,0.00,0.00,0.00,0.00,0.00,0.00,0.00,0.00,0.00,0.00,0.00,0.00,0.00,0.00,0.00,0.00,0.00,0.00,0.00,0.00,0.00,0.00,0.00,0.00,0.00,0.00,0.00,0.00,0.00,0.00,0.00,0.00,0.00,0.00,0.00,0.00,0.00,0.00,0.00,0.00,0.00,0.00,0.00,0.00,0.00,0.00,0.00,0.00,0.00,0.00,0.00,0.00,0.00,0.00,0.00,0.00,0.00,0.00,0.00,0.00,0.00,0.00,0.00,0.00,0.00,0.00,0.00,0.00,0.00,0.00,0.00,0.00,0.00,0.00,0.00,0.00,0.00,0.00,0.00,0.00,0.00,0.00,0.00,0.00,0.00,0.00,0.00,0.00,0.00,0.00,0.00,0.00,0.00,0.00,0.00,0.00,0.00,0.00,0.00,0.00,0.00,0.00,0.00,0.00,0.00,0.00,0.00,0.00,0.00,0.00,0.00,0.00,0.00,0.00,0.00,0.00,0.00,0.00,0.00,0.00,0.00,0.00,0.00,0.00,0.00,0.00,0.00,0.00,0.00,0.00,0.00,0.00,0.00,0.00,0.00,0.00,0.00,0.00,0.00,0.00,0.00,0.00,0.00,0.00,0.00,0.00,0.00,0.00,0.00,0.00,0.00,0.00,0.00,0.00,0.00,0.00,0.00,0.00,0.00,0.00,0.00,0.00,0.00,0.00,0.00,0.00,0.00,0.00,0.00,0.00,0.00,0.00,0.00,0.00,0.00,0.00,0.00,0.00,0.00,0.00,0.00,0.00,0.00,0.00,0.00,0.00,0.00,0.00,0.00,0.00,0.00,0.00,0.00,0.00,0.00,0.00,0.00,0.00,0.00,0.00,0.00,0.00,0.00,0.00,0.00,0.00,0.00,0.00,0.00,0.00,0.00,0.00,0.00,0.00,0.00,0.00,0.00,0.00,0.00,0.00,0.00,0.00,0.00,0.00,0.00,0.00,0.00,0.00,0.00,0.00,0.00,0.00,0.00,0.00,0.00,0.00,0.00,0.00,0.00,0.00,0.00,0.00,0.00,0.00,0.00,0.00,0.00,0.00,0.00,0.00,0.00,0.00,0.00,0.00,0.00,0.00,0.00,0.00,0.00,0.00,0.00,0.00,0.00,0.00,0.00,0.00,0.00,0.00,0.00,0.00,0.00,0.00,0.00,0.00,0.00,0.00,0.00,0.00,0.00,0.00,0.00,0.00,0.00,0.00,0.00,0.00,0.00,0.00,0.00,0.00,0.00,0.00,0.00,0.00,0.00,0.00,0.00,0.00,0.00,0.00,0.00,0.00,0.00,0.00,0.00,0.00,0.00,0.00,0.00,0.00,0.00,0.00,0.00,0.00,0.00,0.00,0.00],[0.00,0.00,0.00,0.00,0.00,0.00,0.00,0.00,0.00,0.00,0.00,0.00,0.00,0.00,0.00,0.00,0.00,0.00,0.00,0.00,0.00,0.00,0.00,0.00,0.00,0.00,0.00,0.00,0.00,0.00,0.00,0.00,0.00,0.00,0.00,0.00,0.00,0.00,0.00,0.00,0.00,0.00,0.00,0.00,0.00,0.00,0.00,0.00,0.00,0.00,0.00,0.00,0.00,0.00,0.00,0.00,0.00,0.00,0.00,0.00,0.00,0.00,0.00,0.00,0.00,0.00,0.00,0.00,0.00,0.00,0.00,0.00,0.00,0.00,0.00,0.00,0.00,0.00,0.00,0.00,0.00,0.00,0.00,0.00,0.00,0.00,0.00,0.00,0.00,0.00,0.00,0.00,0.00,0.00,0.00,0.00,0.00,0.00,0.00,0.00,0.00,0.00,0.00,0.00,0.00,0.00,0.00,0.00,0.00,0.00,0.00,0.00,0.00,0.00,0.00,0.00,0.00,0.00,0.00,0.00,0.00,0.00,0.00,0.00,0.00,0.00,0.00,0.00,0.00,0.00,0.00,0.00,0.00,0.00,0.00,0.00,0.00,0.00,0.00,0.00,0.00,0.00,0.00,0.00,0.00,0.00,0.00,0.00,0.00,0.00,0.00,0.00,0.00,0.00,0.00,0.00,0.00,0.00,0.00,0.00,0.00,0.00,0.00,0.00,0.00,0.00,0.00,0.00,0.00,0.00,0.00,0.00,0.00,0.00,0.00,0.00,0.00,0.00,0.00,0.00,0.00,0.00,0.00,0.00,0.00,0.00,0.00,0.00,0.00,0.00,0.00,0.00,0.00,0.00,0.00,0.00,0.00,0.00,0.00,0.00,0.00,0.00,0.00,0.00,0.00,0.00,0.00,0.00,0.00,0.00,0.00,0.00,0.00,0.00,0.00,0.00,0.00,0.00,0.00,0.00,0.00,0.00,0.00,0.00,0.00,0.00,0.00,0.00,0.00,0.00,0.00,0.00,0.00,0.00,0.00,0.00,0.00,0.00,0.00,0.00,0.00,0.00,0.00,0.00,0.00,0.00,0.00,0.00,0.00,0.00,0.00,0.00,0.00,0.00,0.00,0.00,0.00,0.00,0.00,0.00,0.00,0.00,0.00,0.00,0.00,0.00,0.00,0.00,0.00,0.00,0.00,0.00,0.00,0.00,0.00,0.00,0.00,0.00,0.00,0.00,0.00,0.00,0.00,0.00,0.00,0.00,0.00,0.00,0.00,0.00,0.00,0.00,0.00,0.00,0.00,0.00,0.00,0.00,0.00,0.00,0.00,0.00,0.00,0.00,0.00,0.00,0.00,0.00,0.00,0.00,0.00,0.00,0.00,0.00,0.00,0.00,0.00,0.00,0.00,0.00,0.00,0.00,0.00,0.00,0.00,0.00,0.00,0.01,0.00,0.00,0.00,0.00,0.00,0.00,0.00,0.00,0.00,0.00,0.00,0.00,0.00,0.00,0.00,0.00,0.00,0.00,0.00,0.00,0.00,0.00,0.00,0.00,0.00,0.00,0.00,0.00,0.00,0.00,0.00,0.00,0.00,0.00,0.00,0.00,0.00,0.01,0.00,0.00,0.00,0.02,1.00,1.00,1.00,0.02,0.02,0.00,0.00,0.00,0.00,0.00,0.00,0.00,0.00,0.00,0.00,0.00,0.00,0.00,0.00,0.00,0.00,0.00,0.00,0.00,0.00,0.00,0.00,0.00,0.00,0.00,0.00,0.00,0.00,0.00,0.00,0.00,0.00,0.00,0.00,0.00,0.00,0.00,0.00,0.00,0.00,0.00,0.00,0.00,0.00,0.00,0.00,0.00,0.00,0.00,0.00,0.00,0.00,0.00,0.00,0.00,0.00,0.00,0.00,0.00,0.00,0.00,0.00,0.00,0.00,0.00,0.00,0.00,0.00,0.00,0.00,0.00,0.00,0.00,0.00,0.00,0.00,0.00,0.00,0.00,0.00,0.00,0.00,0.00,0.00,0.00,0.00,0.00,0.00,0.00,0.00,0.00,0.00,0.00,0.00,0.00,0.00,0.00,0.00,0.00,0.00,0.00,0.00,0.00,0.00,0.00,0.00,0.00,0.00,0.00,0.00,0.00,0.00,0.00,0.00,0.00,0.00,0.00,0.00,0.00,0.00,0.00,0.00,0.00,0.00,0.00,0.00,0.00,0.00,0.00,0.00,0.00,0.00,0.00,0.00,0.00,0.00,0.00,0.00,0.00,0.00,0.00,0.00,0.00,0.00,0.00,0.00,0.00,0.00,0.00,0.00,0.00,0.00,0.00,0.00,0.00,0.00,0.00,0.00,0.00,0.00,0.00,0.00,0.00,0.00,0.00,0.00,0.00,0.00,0.00,0.00,0.00,0.00,0.00,0.00,0.00,0.00,0.00,0.00,0.00,0.00,0.00,0.00,0.00,0.00,0.00,0.00,0.00,0.00,0.00,0.00,0.00,0.00,0.00,0.00,0.00,0.00,0.00,0.00,0.00,0.00,0.00,0.00,0.00,0.00,0.00,0.00,0.00,0.00,0.00,0.00,0.00,0.00,0.00,0.00,0.00,0.00,0.00,0.00,0.00,0.00,0.00,0.00,0.00,0.00,0.00,0.00,0.00,0.00,0.00,0.00,0.00,0.00,0.00,0.00,0.00,0.00,0.00,0.00,0.00,0.00,0.00,0.00,0.00,0.00,0.00,0.00,0.00,0.00,0.00,0.00,0.00,0.00,0.00,0.00,0.00,0.00,0.00,0.00,0.00,0.00,0.00,0.00,0.00,0.00,0.00,0.00,0.00,0.00,0.00,0.00,0.00,0.00,0.00,0.00,0.00,0.00,0.00,0.00,0.00,0.00,0.00,0.00,0.00,0.00,0.00,0.00,0.00,0.00,0.00,0.00,0.00,0.00,0.00,0.00,0.00,0.00,0.00,0.00,0.00,0.00,0.00,0.00,0.00,0.00,0.00,0.00,0.00,0.00,0.00,0.00,0.00,0.00,0.00,0.00,0.00,0.00,0.00,0.00,0.00,0.00,0.00,0.00,0.00,0.00,0.00,0.00,0.00,0.00,0.00,0.00,0.00,0.00,0.00,0.00,0.00,0.00,0.00,0.00,0.00,0.00,0.00,0.00,0.00,0.00,0.00,0.00,0.00,0.00,0.00,0.00,0.00,0.00,0.00,0.00,0.00,0.00,0.00,0.00,0.00,0.00,0.00,0.00,0.00,0.00,0.00,0.00,0.00,0.00,0.00,0.00,0.00,0.00,0.00,0.00,0.00,0.00,0.00,0.00,0.00,0.00,0.00,0.00,0.00,0.00,0.00,0.00,0.00,0.00,0.00,0.00,0.00,0.00,0.00,0.00,0.00,0.00,0.00,0.00,0.00,0.00,0.00,0.00,0.00,0.00,0.00,0.00,0.00,0.00,0.00,0.00,0.00,0.00,0.00,0.00,0.00,0.00,0.00,0.00,0.00,0.00,0.00,0.00,0.00,0.00,0.00,0.00,0.00,0.00,0.00,0.00,0.00,0.00,0.00,0.00,0.00,0.00,0.00,0.00,0.00,0.00,0.00,0.00,0.00,0.00,0.00,0.00,0.00,0.00,0.00,0.00,0.00,0.00,0.00,0.00,0.00,0.00,0.00,0.00,0.00,0.00,0.00,0.00,0.00,0.00,0.00,0.00,0.00,0.00,0.00,0.00,0.00,0.00,0.00,0.00,0.00,0.00,0.00,0.00,0.00,0.00,0.00,0.00,0.00,0.00,0.00,0.00,0.00],[0.00,0.00,0.00,0.00,0.00,0.00,0.00,0.00,0.00,0.00,0.00,0.00,0.00,0.00,0.00,0.00,0.00,0.00,0.00,0.00,0.00,0.00,0.00,0.00,0.00,0.00,0.00,0.00,0.00,0.00,0.00,0.00,0.00,0.00,0.00,0.00,0.00,0.00,0.00,0.00,0.00,0.00,0.00,0.00,0.00,0.00,0.00,0.00,0.00,0.00,0.00,0.00,0.00,0.00,0.00,0.00,0.00,0.00,0.00,0.00,0.00,0.00,0.00,0.00,0.00,0.00,0.00,0.00,0.00,0.00,0.00,0.00,0.00,0.00,0.00,0.00,0.00,0.00,0.00,0.00,0.00,0.00,0.00,0.00,0.00,0.00,0.00,0.00,0.00,0.00,0.00,0.00,0.00,0.00,0.00,0.00,0.00,0.00,0.00,0.00,0.00,0.00,0.00,0.00,0.00,0.00,0.00,0.00,0.00,0.00,0.00,0.00,0.00,0.00,0.00,0.00,0.00,0.00,0.00,0.00,0.00,0.00,0.00,0.00,0.00,0.00,0.00,0.00,0.00,0.00,0.00,0.00,0.00,0.00,0.00,0.00,0.00,0.00,0.00,0.00,0.00,0.00,0.00,0.00,0.00,0.00,0.00,0.00,0.00,0.00,0.00,0.00,0.00,0.00,0.00,0.00,0.00,0.00,0.00,0.00,0.00,0.00,0.00,0.00,0.00,0.00,0.00,0.00,0.00,0.00,0.00,0.00,0.00,0.00,0.00,0.00,0.00,0.00,0.00,0.00,0.00,0.00,0.00,0.00,0.00,0.00,0.00,0.00,0.00,0.00,0.00,0.00,0.00,0.00,0.00,0.00,0.00,0.00,0.00,0.00,0.00,0.00,0.00,0.00,0.00,0.00,0.00,0.00,0.00,0.00,0.00,0.00,0.00,0.00,0.00,0.00,0.00,0.00,0.00,0.00,0.00,0.00,0.00,0.00,0.00,0.00,0.00,0.00,0.00,0.00,0.00,0.00,0.00,0.00,0.00,0.00,0.00,0.00,0.00,0.00,0.00,0.00,0.00,0.00,0.00,0.00,0.00,0.00,0.00,0.00,0.00,0.00,0.00,0.00,0.00,0.00,0.00,0.00,0.00,0.00,0.00,0.00,0.00,0.00,0.00,0.00,0.00,0.00,0.00,0.00,0.00,0.00,0.00,0.00,0.00,0.00,0.00,0.00,0.00,0.00,0.00,0.00,0.00,0.00,0.00,0.00,0.00,0.00,0.00,0.00,0.00,0.00,0.00,0.00,0.00,0.00,0.00,0.00,0.00,0.00,0.00,0.00,0.00,0.00,0.00,0.00,0.00,0.00,0.00,0.00,0.00,0.00,0.00,0.00,0.00,0.00,0.00,0.08,0.00,0.00,0.00,0.00,0.00,0.00,0.00,0.00,0.00,0.98,0.01,0.89,0.01,0.00,0.01,0.00,0.00,0.00,0.00,0.00,0.00,0.00,0.00,0.00,0.00,0.00,0.00,0.00,0.00,0.00,0.00,0.00,0.00,0.00,0.00,0.00,0.00,0.00,0.00,0.00,0.00,0.00,0.00,0.00,0.00,0.00,0.00,0.00,0.00,0.00,0.01,0.01,0.99,1.00,1.00,1.00,0.00,0.00,0.00,0.00,0.00,0.00,0.00,0.00,0.00,0.00,0.00,0.00,0.00,0.00,0.00,0.00,0.00,0.00,0.00,0.00,0.00,0.00,0.00,0.00,0.00,0.00,0.00,0.00,0.00,0.00,0.00,0.00,0.00,0.00,0.00,0.00,0.00,0.00,0.00,0.00,0.00,0.00,0.00,0.00,0.00,0.00,0.00,0.00,0.00,0.00,0.00,0.00,0.00,0.00,0.00,0.00,0.00,0.00,0.00,0.00,0.00,0.00,0.00,0.00,0.00,0.00,0.00,0.00,0.00,0.00,0.00,0.00,0.00,0.00,0.00,0.00,0.00,0.00,0.00,0.00,0.00,0.00,0.00,0.00,0.00,0.00,0.00,0.00,0.00,0.00,0.00,0.00,0.00,0.00,0.00,0.00,0.00,0.00,0.00,0.00,0.00,0.00,0.00,0.00,0.00,0.00,0.00,0.00,0.00,0.00,0.00,0.00,0.00,0.00,0.00,0.00,0.00,0.00,0.00,0.00,0.00,0.00,0.00,0.00,0.00,0.00,0.00,0.00,0.00,0.00,0.00,0.00,0.00,0.00,0.00,0.00,0.00,0.00,0.00,0.00,0.00,0.00,0.00,0.00,0.00,0.00,0.00,0.00,0.00,0.00,0.00,0.00,0.00,0.00,0.00,0.00,0.00,0.00,0.00,0.00,0.00,0.00,0.00,0.00,0.00,0.00,0.00,0.00,0.00,0.00,0.00,0.00,0.00,0.00,0.00,0.00,0.00,0.00,0.00,0.00,0.00,0.00,0.00,0.00,0.00,0.00,0.00,0.00,0.00,0.00,0.00,0.00,0.00,0.00,0.00,0.00,0.00,0.00,0.00,0.00,0.00,0.00,0.00,0.00,0.00,0.00,0.00,0.00,0.00,0.00,0.00,0.00,0.00,0.00,0.00,0.00,0.00,0.00,0.00,0.00,0.00,0.00,0.00,0.00,0.00,0.00,0.00,0.00,0.00,0.00,0.00,0.00,0.00,0.00,0.00,0.00,0.00,0.00,0.00,0.00,0.00,0.00,0.00,0.00,0.00,0.00,0.00,0.00,0.00,0.00,0.00,0.00,0.00,0.00,0.00,0.00,0.00,0.00,0.00,0.00,0.00,0.00,0.00,0.00,0.00,0.00,0.00,0.00,0.00,0.00,0.00,0.00,0.00,0.00,0.00,0.00,0.00,0.00,0.00,0.00,0.00,0.00,0.00,0.00,0.00,0.00,0.00,0.00,0.00,0.00,0.00,0.00,0.00,0.00,0.00,0.00,0.00,0.00,0.00,0.00,0.00,0.00,0.00,0.00,0.00,0.00,0.00,0.00,0.00,0.00,0.00,0.00,0.00,0.00,0.00,0.00,0.00,0.00,0.00,0.00,0.00,0.00,0.00,0.00,0.00,0.00,0.00,0.00,0.00,0.00,0.00,0.00,0.00,0.00,0.00,0.00,0.00,0.00,0.00,0.00,0.00,0.00,0.00,0.00,0.00,0.00,0.00,0.00,0.00,0.00,0.00,0.00,0.00,0.00,0.00,0.00,0.00,0.00,0.00,0.00,0.00,0.00,0.00,0.00,0.00,0.00,0.00,0.00,0.00,0.00,0.00,0.00,0.00,0.00,0.00,0.00,0.00,0.00,0.00,0.00,0.00,0.00,0.00,0.00,0.00,0.00,0.00,0.00,0.00,0.00,0.00,0.00,0.00,0.00,0.00,0.00,0.00,0.00,0.00,0.00,0.00,0.00,0.00,0.00,0.00,0.00,0.00,0.00,0.00,0.00,0.00,0.00,0.00,0.00,0.00,0.00,0.00,0.00,0.00,0.00,0.00,0.00,0.00,0.00,0.00,0.00,0.00,0.00,0.00,0.00,0.00,0.00,0.00,0.00,0.00,0.00,0.00,0.00,0.00,0.00,0.00,0.00,0.00,0.00,0.00,0.00,0.00,0.00,0.00,0.00,0.00,0.00,0.00,0.00,0.00,0.00,0.00,0.00,0.00,0.00,0.00,0.00,0.00,0.00,0.00,0.00,0.00,0.00,0.00,0.00,0.00,0.00,0.00,0.00,0.00,0.00,0.00,0.00,0.00,0.00,0.00,0.00,0.00,0.00,0.00,0.00,0.00,0.00],[0.00,0.00,0.00,0.00,0.00,0.00,0.00,0.00,0.00,0.00,0.00,0.00,0.00,0.00,0.00,0.00,0.00,0.00,0.00,0.00,0.00,0.00,0.00,0.00,0.00,0.00,0.00,0.00,0.00,0.00,0.00,0.00,0.00,0.00,0.00,0.00,0.00,0.00,0.00,0.00,0.00,0.00,0.00,0.00,0.00,0.00,0.00,0.00,0.00,0.00,0.00,0.00,0.00,0.00,0.00,0.00,0.00,0.00,0.00,0.00,0.00,0.00,0.00,0.00,0.00,0.00,0.00,0.00,0.00,0.00,0.00,0.00,0.00,0.00,0.00,0.00,0.00,0.00,0.00,0.00,0.00,0.00,0.00,0.00,0.00,0.00,0.00,0.00,0.00,0.00,0.00,0.00,0.00,0.00,0.00,0.00,0.00,0.00,0.00,0.00,0.00,0.00,0.00,0.00,0.00,0.00,0.00,0.00,0.00,0.00,0.00,0.00,0.00,0.00,0.00,0.00,0.00,0.00,0.00,0.00,0.00,0.00,0.00,0.00,0.00,0.00,0.00,0.00,0.00,0.00,0.00,0.00,0.00,0.00,0.00,0.00,0.00,0.00,0.00,0.00,0.00,0.00,0.00,0.00,0.00,0.00,0.00,0.00,0.00,0.00,0.00,0.00,0.00,0.00,0.00,0.00,0.00,0.00,0.00,0.00,0.00,0.00,0.00,0.00,0.00,0.00,0.00,0.00,0.00,0.00,0.00,0.00,0.00,0.00,0.00,0.00,0.00,0.00,0.00,0.00,0.00,0.00,0.00,0.00,0.00,0.00,0.00,0.00,0.00,0.00,0.00,0.00,0.00,0.00,0.00,0.00,0.00,0.00,0.00,0.00,0.00,0.00,0.00,0.00,0.00,0.00,0.00,0.00,0.00,0.00,0.00,0.00,0.00,0.00,0.00,0.00,0.00,0.00,0.00,0.00,0.00,0.00,0.00,0.00,0.00,0.00,0.00,0.00,0.00,0.00,0.00,0.00,0.00,0.00,0.00,0.00,0.00,0.00,0.00,0.00,0.00,0.00,0.00,0.00,0.00,0.00,0.00,0.00,0.00,0.00,0.00,0.00,0.00,0.00,0.00,0.00,0.00,0.00,0.00,0.00,0.00,0.00,0.00,0.00,0.00,0.00,0.00,0.00,0.00,0.00,0.00,0.00,0.00,0.00,0.00,0.00,0.00,0.00,0.00,0.00,0.00,0.00,0.00,0.00,0.00,0.00,0.00,0.00,0.00,0.00,0.00,0.00,0.00,0.00,0.00,0.00,0.00,0.00,0.00,0.00,0.00,0.00,0.00,0.00,0.00,0.00,0.00,0.00,0.00,0.00,0.00,0.00,0.00,0.00,0.00,0.96,0.97,0.98,0.00,0.00,0.00,0.00,0.00,0.00,0.00,0.00,0.01,0.93,0.97,0.99,0.01,0.00,0.00,0.00,0.00,0.00,0.00,0.00,0.00,0.00,0.00,0.00,0.00,0.00,0.00,0.00,0.00,0.00,0.00,0.00,0.00,0.00,0.00,0.00,0.00,0.00,0.00,0.00,0.00,0.00,0.00,0.00,0.00,0.01,0.00,0.00,0.00,0.00,0.05,0.95,0.98,0.02,1.00,1.00,1.00,0.99,0.02,0.01,0.00,0.00,0.00,0.00,0.72,0.00,0.00,0.00,0.00,0.00,0.00,0.00,0.00,0.00,0.00,0.00,0.00,0.00,0.00,0.00,0.00,0.00,0.00,0.00,0.00,0.00,0.00,0.00,0.00,0.00,0.00,0.00,0.00,0.00,0.00,0.00,0.00,0.00,0.00,0.00,0.00,0.00,0.00,0.00,0.00,0.00,0.00,0.00,0.00,0.00,0.00,0.00,0.00,0.00,0.00,0.00,0.00,0.00,0.00,0.00,0.00,0.00,0.00,0.00,0.00,0.00,0.00,0.00,0.00,0.00,0.00,0.00,0.00,0.00,0.00,0.00,0.00,0.00,0.00,0.00,0.00,0.00,0.00,0.00,0.00,0.00,0.00,0.00,0.00,0.00,0.00,0.00,0.00,0.00,0.00,0.00,0.00,0.00,0.00,0.00,0.00,0.00,0.00,0.00,0.00,0.00,0.00,0.00,0.00,0.00,0.00,0.00,0.00,0.00,0.00,0.00,0.00,0.00,0.00,0.00,0.00,0.00,0.00,0.00,0.00,0.00,0.00,0.00,0.00,0.00,0.00,0.00,0.00,0.00,0.00,0.00,0.00,0.00,0.00,0.00,0.00,0.00,0.00,0.00,0.00,0.00,0.00,0.00,0.00,0.00,0.00,0.00,0.00,0.00,0.00,0.00,0.00,0.00,0.00,0.00,0.00,0.00,0.00,0.00,0.00,0.00,0.00,0.00,0.00,0.00,0.00,0.00,0.00,0.00,0.00,0.00,0.00,0.00,0.00,0.00,0.00,0.00,0.00,0.00,0.00,0.00,0.00,0.00,0.00,0.00,0.00,0.00,0.00,0.00,0.00,0.00,0.00,0.00,0.00,0.00,0.00,0.00,0.00,0.00,0.00,0.00,0.00,0.00,0.00,0.00,0.00,0.00,0.00,0.00,0.00,0.00,0.00,0.00,0.00,0.00,0.00,0.00,0.00,0.00,0.00,0.00,0.00,0.00,0.00,0.00,0.00,0.00,0.00,0.00,0.00,0.00,0.00,0.00,0.00,0.00,0.00,0.00,0.00,0.00,0.00,0.00,0.00,0.00,0.00,0.00,0.00,0.00,0.00,0.00,0.00,0.00,0.00,0.00,0.00,0.00,0.00,0.00,0.00,0.00,0.00,0.00,0.00,0.00,0.00,0.00,0.00,0.00,0.00,0.00,0.00,0.00,0.00,0.00,0.00,0.00,0.00,0.00,0.00,0.00,0.00,0.00,0.00,0.00,0.00,0.00,0.00,0.00,0.00,0.00,0.00,0.00,0.00,0.00,0.00,0.00,0.00,0.00,0.00,0.00,0.00,0.00,0.00,0.00,0.00,0.00,0.00,0.00,0.00,0.00,0.00,0.00,0.00,0.00,0.00,0.00,0.00,0.00,0.00,0.00,0.00,0.00,0.00,0.00,0.00,0.00,0.00,0.00,0.00,0.00,0.00,0.00,0.00,0.00,0.00,0.00,0.00,0.00,0.00,0.00,0.00,0.00,0.00,0.00,0.00,0.00,0.00,0.00,0.00,0.00,0.00,0.00,0.00,0.00,0.00,0.00,0.00,0.00,0.00,0.00,0.00,0.00,0.00,0.00,0.00,0.00,0.00,0.00,0.00,0.00,0.00,0.00,0.00,0.00,0.00,0.00,0.00,0.00,0.00,0.00,0.00,0.00,0.00,0.00,0.00,0.00,0.00,0.00,0.00,0.00,0.00,0.00,0.00,0.00,0.00,0.00,0.00,0.00,0.00,0.00,0.00,0.00,0.00,0.00,0.00,0.00,0.00,0.00,0.00,0.00,0.00,0.00,0.00,0.00,0.00,0.00,0.00,0.00,0.00,0.00,0.00,0.00,0.00,0.00,0.00,0.00,0.00,0.00,0.00,0.00,0.00,0.00,0.00,0.00,0.00,0.00,0.00,0.00,0.00,0.00,0.00,0.00,0.00,0.00,0.00,0.00,0.00,0.00,0.00,0.00,0.00,0.00,0.00,0.00,0.00,0.00,0.00,0.00,0.00,0.00,0.00,0.00,0.00,0.00,0.00,0.00,0.00,0.00,0.00,0.00,0.00,0.00,0.00,0.00,0.00,0.00,0.00,0.00,0.00,0.00],[0.00,0.00,0.00,0.00,0.01,0.00,0.00,0.01,0.01,0.00,0.00,0.01,0.00,0.00,0.00,0.00,0.00,0.00,0.00,0.00,0.00,0.00,0.00,0.00,0.00,0.00,0.00,0.00,0.00,0.00,0.00,0.00,0.00,0.00,0.00,0.00,0.00,0.00,0.00,0.00,0.00,0.00,0.00,0.00,0.00,0.00,0.00,0.00,0.00,0.00,0.00,0.00,0.00,0.00,0.00,0.00,0.00,0.00,0.00,0.00,0.00,0.00,0.00,0.00,0.00,0.00,0.00,0.00,0.00,0.00,0.00,0.00,0.00,0.00,0.00,0.00,0.00,0.00,0.00,0.00,0.00,0.00,0.00,0.00,0.00,0.00,0.00,0.00,0.00,0.00,0.00,0.00,0.00,0.00,0.00,0.00,0.00,0.00,0.00,0.00,0.00,0.01,0.00,0.00,0.00,0.00,0.00,0.00,0.00,0.00,0.00,0.00,0.00,0.00,0.00,0.00,0.00,0.00,0.00,0.00,0.00,0.00,0.00,0.00,0.00,0.00,0.00,0.00,0.00,0.00,0.00,0.00,0.00,0.00,0.00,0.00,0.00,0.00,0.00,0.00,0.00,0.00,0.00,0.00,0.00,0.00,0.00,0.00,0.00,0.00,0.00,0.00,0.00,0.00,0.00,0.00,0.00,0.00,0.00,0.00,0.00,0.00,0.00,0.00,0.00,0.00,0.00,0.00,0.00,0.00,0.00,0.00,0.00,0.00,0.00,0.00,0.00,0.00,0.00,0.00,0.00,0.00,0.00,0.00,0.00,0.00,0.00,0.00,0.00,0.00,0.00,0.00,0.00,0.00,0.00,0.00,0.00,0.00,0.00,0.00,0.00,0.00,0.00,0.00,0.00,0.00,0.00,0.00,0.00,0.00,0.00,0.00,0.00,0.00,0.00,0.00,0.00,0.00,0.00,0.00,0.00,0.00,0.00,0.00,0.00,0.00,0.00,0.00,0.00,0.00,0.00,0.00,0.00,0.00,0.00,0.00,0.00,0.00,0.00,0.00,0.00,0.00,0.00,0.00,0.00,0.00,0.00,0.00,0.00,0.00,0.00,0.00,0.00,0.00,0.00,0.00,0.00,0.00,0.00,0.00,0.00,0.00,0.00,0.00,0.00,0.00,0.00,0.00,0.00,0.00,0.00,0.00,0.00,0.00,0.00,0.00,0.00,0.00,0.00,0.00,0.00,0.00,0.00,0.00,0.00,0.00,0.00,0.00,0.00,0.00,0.00,0.00,0.00,0.00,0.00,0.00,0.00,0.00,0.00,0.00,0.00,0.00,0.00,0.00,0.00,0.00,0.00,0.00,0.00,0.00,0.00,0.00,0.00,0.00,0.00,0.01,0.01,0.09,0.00,0.00,0.00,0.00,0.00,0.00,0.00,0.00,0.00,0.01,0.00,0.19,0.00,0.01,0.00,0.00,0.00,0.00,0.00,0.00,0.00,0.00,0.00,0.00,0.00,0.00,0.00,0.00,0.00,0.00,0.00,0.00,0.00,0.00,0.00,0.00,0.00,0.00,0.00,0.00,0.00,0.00,0.00,0.00,0.00,0.00,0.00,0.00,0.00,0.02,0.01,0.96,0.73,0.02,0.00,1.00,1.00,1.00,1.00,0.01,0.00,0.98,0.00,0.02,0.01,0.00,0.00,0.00,0.00,0.00,0.00,0.00,0.00,0.00,0.00,0.00,0.00,0.00,0.00,0.00,0.00,0.00,0.00,0.00,0.00,0.00,0.00,0.00,0.00,0.00,0.00,0.00,0.00,0.00,0.00,0.00,0.00,0.00,0.00,0.00,0.00,0.00,0.00,0.00,0.00,0.00,0.00,0.00,0.00,0.00,0.00,0.00,0.00,0.00,0.00,0.00,0.00,0.00,0.00,0.00,0.00,0.00,0.00,0.00,0.00,0.00,0.00,0.00,0.00,0.00,0.00,0.00,0.00,0.00,0.00,0.00,0.00,0.00,0.00,0.00,0.00,0.00,0.00,0.00,0.00,0.00,0.00,0.00,0.00,0.00,0.00,0.00,0.00,0.00,0.00,0.00,0.00,0.00,0.00,0.00,0.00,0.00,0.00,0.00,0.00,0.00,0.00,0.00,0.00,0.00,0.00,0.00,0.00,0.00,0.00,0.00,0.00,0.00,0.00,0.00,0.00,0.00,0.00,0.00,0.00,0.00,0.00,0.00,0.00,0.00,0.00,0.00,0.00,0.00,0.00,0.00,0.00,0.00,0.00,0.00,0.00,0.00,0.00,0.00,0.00,0.00,0.00,0.00,0.00,0.00,0.00,0.00,0.00,0.00,0.00,0.00,0.00,0.00,0.00,0.00,0.00,0.00,0.00,0.00,0.00,0.00,0.00,0.00,0.00,0.00,0.00,0.00,0.00,0.00,0.00,0.00,0.00,0.00,0.00,0.00,0.00,0.00,0.00,0.00,0.00,0.00,0.00,0.00,0.00,0.00,0.00,0.00,0.00,0.00,0.00,0.00,0.00,0.00,0.00,0.00,0.00,0.00,0.00,0.00,0.00,0.00,0.00,0.00,0.00,0.00,0.00,0.00,0.00,0.00,0.00,0.00,0.00,0.00,0.00,0.00,0.00,0.00,0.00,0.00,0.00,0.00,0.00,0.00,0.00,0.00,0.00,0.00,0.00,0.00,0.00,0.00,0.00,0.00,0.00,0.00,0.00,0.00,0.00,0.00,0.00,0.00,0.00,0.00,0.00,0.00,0.00,0.00,0.00,0.00,0.00,0.00,0.00,0.00,0.00,0.00,0.00,0.00,0.00,0.00,0.00,0.00,0.00,0.00,0.00,0.00,0.00,0.00,0.00,0.00,0.00,0.00,0.00,0.00,0.00,0.00,0.00,0.00,0.00,0.00,0.00,0.00,0.00,0.00,0.00,0.00,0.00,0.00,0.00,0.00,0.00,0.00,0.00,0.00,0.00,0.00,0.00,0.00,0.00,0.00,0.00,0.00,0.00,0.00,0.00,0.00,0.00,0.00,0.00,0.00,0.00,0.00,0.00,0.00,0.00,0.00,0.00,0.00,0.00,0.00,0.00,0.00,0.00,0.00,0.00,0.00,0.00,0.00,0.00,0.00,0.00,0.00,0.00,0.00,0.00,0.00,0.00,0.00,0.00,0.00,0.00,0.00,0.00,0.00,0.00,0.00,0.00,0.00,0.00,0.00,0.00,0.00,0.00,0.00,0.00,0.00,0.00,0.00,0.00,0.00,0.00,0.00,0.00,0.00,0.00,0.00,0.00,0.00,0.00,0.00,0.00,0.00,0.00,0.00,0.00,0.00,0.00,0.00,0.00,0.00,0.00,0.00,0.00,0.00,0.00,0.00,0.00,0.00,0.00,0.00,0.00,0.00,0.00,0.00,0.00,0.00,0.00,0.00,0.00,0.00,0.00,0.00,0.00,0.00,0.00,0.00,0.00,0.00,0.00,0.00,0.00,0.00,0.00,0.00,0.00,0.00,0.00,0.00,0.00,0.00,0.00,0.00,0.00,0.00,0.00,0.00,0.00,0.00,0.00,0.00,0.00,0.00,0.00,0.00,0.00,0.00,0.00,0.00,0.00,0.00,0.00,0.00,0.00,0.00,0.00,0.00,0.00,0.00,0.00,0.00,0.00,0.00,0.00,0.00,0.00,0.00,0.00,0.00,0.00,0.00,0.00,0.00,0.00,0.00,0.00,0.00,0.00,0.00,0.00,0.00,0.00,0.00,0.00,0.00,0.00,0.00,0.00,0.00,0.00,0.00],[0.00,0.00,0.00,0.00,0.00,0.00,0.00,0.00,0.00,0.00,0.00,0.00,0.00,0.00,0.00,0.00,0.00,0.00,0.00,0.00,0.00,0.00,0.00,0.00,0.00,0.00,0.00,0.00,0.00,0.00,0.00,0.00,0.00,0.00,0.00,0.00,0.00,0.00,0.00,0.00,0.00,0.00,0.00,0.00,0.00,0.00,0.00,0.00,0.00,0.00,0.00,0.00,0.00,0.00,0.00,0.00,0.00,0.00,0.00,0.00,0.00,0.00,0.00,0.00,0.00,0.00,0.00,0.00,0.00,0.00,0.00,0.00,0.00,0.00,0.00,0.00,0.00,0.00,0.00,0.00,0.00,0.00,0.00,0.00,0.00,0.00,0.00,0.00,0.00,0.00,0.00,0.00,0.00,0.00,0.00,0.00,0.00,0.00,0.00,0.00,0.00,0.00,0.00,0.00,0.00,0.00,0.00,0.00,0.00,0.00,0.00,0.00,0.00,0.00,0.00,0.00,0.00,0.00,0.00,0.00,0.00,0.00,0.00,0.00,0.00,0.00,0.00,0.00,0.00,0.00,0.00,0.00,0.00,0.00,0.00,0.00,0.00,0.00,0.00,0.00,0.00,0.00,0.00,0.00,0.00,0.00,0.00,0.00,0.00,0.00,0.00,0.00,0.00,0.00,0.00,0.00,0.00,0.00,0.00,0.00,0.00,0.00,0.00,0.00,0.00,0.00,0.00,0.00,0.00,0.00,0.00,0.00,0.00,0.00,0.00,0.00,0.00,0.00,0.00,0.00,0.00,0.00,0.00,0.00,0.00,0.00,0.00,0.00,0.00,0.00,0.00,0.00,0.00,0.00,0.00,0.00,0.00,0.00,0.00,0.00,0.00,0.00,0.00,0.00,0.00,0.00,0.00,0.00,0.00,0.00,0.00,0.00,0.00,0.00,0.00,0.00,0.00,0.00,0.00,0.00,0.00,0.00,0.00,0.00,0.00,0.00,0.00,0.00,0.00,0.00,0.00,0.00,0.00,0.00,0.00,0.00,0.00,0.00,0.00,0.00,0.00,0.00,0.00,0.00,0.00,0.00,0.00,0.00,0.00,0.00,0.00,0.00,0.00,0.00,0.00,0.00,0.00,0.00,0.00,0.00,0.00,0.00,0.00,0.00,0.00,0.00,0.00,0.00,0.00,0.00,0.00,0.00,0.00,0.00,0.00,0.00,0.00,0.00,0.00,0.00,0.00,0.00,0.00,0.00,0.00,0.00,0.00,0.00,0.00,0.00,0.00,0.00,0.00,0.00,0.00,0.00,0.00,0.00,0.00,0.00,0.00,0.00,0.00,0.00,0.00,0.00,0.00,0.00,0.00,0.00,0.00,0.00,0.00,0.00,0.00,0.98,0.00,0.01,0.00,0.00,0.00,0.00,0.00,0.00,0.00,0.00,0.00,0.00,0.00,0.98,0.00,0.96,0.00,0.00,0.00,0.01,0.00,0.00,0.00,0.00,0.00,0.00,0.00,0.00,0.00,0.00,0.00,0.00,0.00,0.00,0.00,0.00,0.00,0.00,0.00,0.00,0.00,0.00,0.00,0.00,0.00,0.00,0.00,0.99,0.00,0.00,0.00,0.98,0.97,0.98,0.03,0.00,0.00,0.99,1.00,1.00,1.00,0.02,0.00,0.98,0.00,0.01,0.99,0.00,0.00,0.00,0.00,0.00,0.00,0.00,0.00,0.00,0.00,0.00,0.00,0.00,0.00,0.00,0.00,0.00,0.00,0.00,0.00,0.00,0.00,0.00,0.00,0.00,0.00,0.00,0.00,0.00,0.00,0.00,0.00,0.00,0.00,0.00,0.00,0.00,0.00,0.00,0.00,0.00,0.00,0.00,0.00,0.00,0.00,0.00,0.00,0.00,0.00,0.00,0.00,0.00,0.00,0.00,0.00,0.00,0.00,0.00,0.00,0.00,0.00,0.00,0.00,0.00,0.00,0.00,0.00,0.00,0.00,0.00,0.00,0.00,0.00,0.00,0.00,0.00,0.00,0.00,0.00,0.00,0.00,0.00,0.00,0.00,0.00,0.00,0.00,0.00,0.00,0.00,0.00,0.00,0.00,0.00,0.00,0.00,0.00,0.00,0.00,0.00,0.00,0.00,0.00,0.00,0.00,0.00,0.00,0.00,0.00,0.00,0.00,0.00,0.00,0.00,0.00,0.00,0.00,0.00,0.00,0.00,0.00,0.00,0.00,0.00,0.00,0.00,0.00,0.00,0.00,0.00,0.00,0.00,0.00,0.00,0.00,0.00,0.00,0.00,0.00,0.00,0.00,0.00,0.00,0.00,0.00,0.00,0.00,0.00,0.00,0.00,0.00,0.00,0.00,0.00,0.00,0.00,0.00,0.00,0.00,0.00,0.00,0.00,0.00,0.00,0.00,0.00,0.00,0.00,0.00,0.00,0.00,0.00,0.00,0.00,0.00,0.00,0.00,0.00,0.00,0.00,0.00,0.00,0.00,0.00,0.00,0.00,0.00,0.00,0.00,0.00,0.00,0.00,0.00,0.00,0.00,0.00,0.00,0.00,0.00,0.00,0.00,0.00,0.00,0.00,0.00,0.00,0.00,0.00,0.00,0.00,0.00,0.00,0.00,0.00,0.00,0.00,0.00,0.00,0.00,0.00,0.00,0.00,0.00,0.00,0.00,0.00,0.00,0.00,0.00,0.00,0.00,0.00,0.00,0.00,0.00,0.00,0.00,0.00,0.00,0.00,0.00,0.00,0.00,0.00,0.00,0.00,0.00,0.00,0.00,0.00,0.00,0.00,0.00,0.00,0.00,0.00,0.00,0.00,0.00,0.00,0.00,0.00,0.00,0.00,0.00,0.00,0.00,0.00,0.00,0.00,0.00,0.00,0.00,0.00,0.00,0.00,0.00,0.00,0.00,0.00,0.00,0.00,0.00,0.00,0.00,0.00,0.00,0.00,0.00,0.00,0.00,0.00,0.00,0.00,0.00,0.00,0.00,0.00,0.00,0.00,0.00,0.00,0.00,0.00,0.00,0.00,0.00,0.00,0.00,0.00,0.00,0.00,0.00,0.00,0.00,0.00,0.00,0.00,0.00,0.00,0.00,0.00,0.00,0.00,0.00,0.00,0.00,0.00,0.00,0.00,0.00,0.00,0.00,0.00,0.00,0.00,0.00,0.00,0.00,0.00,0.00,0.00,0.00,0.00,0.00,0.00,0.00,0.00,0.00,0.00,0.00,0.00,0.00,0.00,0.00,0.00,0.00,0.00,0.00,0.00,0.00,0.00,0.00,0.00,0.00,0.00,0.00,0.00,0.00,0.00,0.00,0.00,0.00,0.00,0.00,0.00,0.00,0.00,0.00,0.00,0.00,0.00,0.00,0.00,0.00,0.00,0.00,0.00,0.00,0.00,0.00,0.00,0.00,0.00,0.00,0.00,0.00,0.00,0.00,0.00,0.00,0.00,0.00,0.00,0.00,0.00,0.00,0.00,0.00,0.00,0.00,0.00,0.00,0.00,0.00,0.00,0.00,0.00,0.00,0.00,0.00,0.00,0.00,0.00,0.00,0.00,0.00,0.00,0.00,0.00,0.00,0.00,0.00,0.00,0.00,0.00,0.00,0.00,0.00,0.00,0.00,0.00,0.00,0.00,0.00,0.00,0.00,0.00,0.00,0.00,0.00,0.00,0.00,0.00,0.00,0.00,0.00,0.00,0.00,0.00,0.00,0.00,0.00,0.00,0.00,0.00,0.00,0.00,0.00,0.00,0.00,0.00,0.00,0.00,0.00,0.00,0.00,0.00],[0.00,0.00,0.00,0.00,0.00,0.00,0.00,0.00,0.00,0.00,0.00,0.00,0.00,0.00,0.00,0.00,0.00,0.00,0.00,0.00,0.00,0.00,0.00,0.00,0.00,0.00,0.00,0.00,0.00,0.00,0.00,0.00,0.00,0.00,0.00,0.00,0.00,0.00,0.00,0.00,0.00,0.00,0.00,0.00,0.00,0.00,0.00,0.00,0.00,0.00,0.00,0.00,0.00,0.00,0.00,0.00,0.00,0.00,0.00,0.00,0.00,0.00,0.00,0.00,0.00,0.00,0.00,0.00,0.00,0.00,0.00,0.00,0.00,0.00,0.00,0.00,0.00,0.00,0.00,0.00,0.00,0.00,0.00,0.00,0.00,0.00,0.00,0.00,0.00,0.00,0.00,0.00,0.00,0.00,0.00,0.00,0.00,0.00,0.00,0.00,0.00,0.00,0.00,0.00,0.00,0.00,0.00,0.00,0.00,0.00,0.00,0.00,0.00,0.00,0.00,0.00,0.00,0.00,0.00,0.00,0.00,0.00,0.00,0.00,0.00,0.00,0.00,0.00,0.00,0.00,0.00,0.00,0.00,0.00,0.00,0.00,0.00,0.00,0.00,0.00,0.00,0.00,0.00,0.00,0.00,0.00,0.00,0.00,0.00,0.00,0.00,0.00,0.00,0.00,0.00,0.00,0.00,0.00,0.00,0.00,0.00,0.00,0.00,0.00,0.00,0.00,0.00,0.00,0.00,0.00,0.00,0.00,0.00,0.00,0.00,0.00,0.00,0.00,0.00,0.00,0.00,0.00,0.00,0.00,0.00,0.00,0.00,0.00,0.00,0.00,0.00,0.00,0.00,0.00,0.00,0.00,0.00,0.00,0.00,0.00,0.00,0.00,0.00,0.00,0.00,0.00,0.00,0.00,0.00,0.00,0.00,0.00,0.00,0.00,0.00,0.00,0.00,0.00,0.00,0.00,0.00,0.00,0.00,0.00,0.00,0.00,0.00,0.00,0.00,0.00,0.00,0.00,0.00,0.00,0.00,0.00,0.00,0.00,0.00,0.00,0.00,0.00,0.00,0.00,0.00,0.00,0.00,0.00,0.00,0.00,0.00,0.00,0.00,0.00,0.00,0.00,0.00,0.00,0.00,0.00,0.00,0.00,0.00,0.00,0.00,0.00,0.00,0.00,0.00,0.00,0.00,0.00,0.00,0.00,0.00,0.00,0.00,0.00,0.00,0.00,0.00,0.00,0.00,0.00,0.00,0.00,0.00,0.00,0.00,0.00,0.00,0.00,0.00,0.00,0.00,0.00,0.00,0.00,0.00,0.00,0.00,0.00,0.00,0.00,0.00,0.00,0.00,0.00,0.00,0.00,0.00,0.00,0.00,0.00,0.00,0.00,0.00,0.00,0.00,0.00,0.00,0.00,0.00,0.00,0.00,0.00,0.00,0.00,0.00,0.00,0.00,0.00,0.00,0.00,0.00,0.00,0.00,0.00,0.00,0.00,0.00,0.00,0.00,0.00,0.00,0.00,0.00,0.00,0.00,0.00,0.00,0.00,0.00,0.00,0.00,0.00,0.00,0.00,0.00,0.00,0.00,0.00,0.00,0.95,0.00,0.01,0.91,0.97,0.85,0.94,0.01,0.00,0.00,0.02,1.00,1.00,1.00,1.00,1.00,0.99,0.00,0.01,0.01,0.00,0.00,0.00,0.00,0.00,0.00,0.00,0.00,0.00,0.00,0.00,0.00,0.00,0.00,0.00,0.00,0.00,0.00,0.00,0.00,0.00,0.00,0.00,0.00,0.00,0.00,0.00,0.00,0.00,0.00,0.00,0.00,0.00,0.00,0.00,0.00,0.00,0.00,0.00,0.00,0.00,0.00,0.00,0.00,0.00,0.00,0.00,0.00,0.00,0.00,0.00,0.00,0.00,0.00,0.00,0.00,0.00,0.00,0.00,0.00,0.00,0.00,0.00,0.00,0.00,0.00,0.00,0.00,0.00,0.00,0.00,0.00,0.00,0.00,0.00,0.00,0.00,0.00,0.00,0.00,0.00,0.00,0.00,0.00,0.00,0.00,0.00,0.00,0.00,0.00,0.00,0.00,0.00,0.00,0.00,0.00,0.00,0.00,0.00,0.00,0.00,0.00,0.00,0.00,0.00,0.00,0.00,0.00,0.00,0.00,0.00,0.00,0.00,0.00,0.00,0.00,0.00,0.00,0.00,0.00,0.00,0.00,0.00,0.00,0.00,0.00,0.00,0.00,0.00,0.00,0.00,0.00,0.00,0.00,0.00,0.00,0.00,0.00,0.00,0.00,0.00,0.00,0.00,0.00,0.00,0.00,0.00,0.00,0.00,0.00,0.00,0.00,0.00,0.00,0.00,0.00,0.00,0.00,0.00,0.00,0.00,0.00,0.00,0.00,0.00,0.00,0.00,0.00,0.00,0.00,0.00,0.00,0.00,0.00,0.00,0.00,0.00,0.00,0.00,0.00,0.00,0.00,0.00,0.00,0.00,0.00,0.00,0.00,0.00,0.00,0.00,0.00,0.00,0.00,0.00,0.00,0.00,0.00,0.00,0.00,0.00,0.00,0.00,0.00,0.00,0.00,0.00,0.00,0.00,0.00,0.00,0.00,0.00,0.00,0.00,0.00,0.00,0.00,0.00,0.00,0.00,0.00,0.00,0.00,0.00,0.00,0.00,0.00,0.00,0.00,0.00,0.00,0.00,0.00,0.00,0.00,0.00,0.00,0.00,0.00,0.00,0.00,0.00,0.00,0.00,0.00,0.00,0.00,0.00,0.00,0.00,0.00,0.00,0.00,0.00,0.00,0.00,0.00,0.00,0.00,0.00,0.00,0.00,0.00,0.00,0.00,0.00,0.00,0.00,0.00,0.00,0.00,0.00,0.00,0.00,0.00,0.00,0.00,0.00,0.00,0.00,0.00,0.00,0.00,0.00,0.00,0.00,0.00,0.00,0.00,0.00,0.00,0.00,0.00,0.00,0.00,0.00,0.00,0.00,0.00,0.00,0.00,0.00,0.00,0.00,0.00,0.00,0.00,0.00,0.00,0.00,0.00,0.00,0.00,0.00,0.00,0.00,0.00,0.00,0.00,0.00,0.00,0.00,0.00,0.00,0.00,0.00,0.00,0.00,0.00,0.00,0.00,0.00,0.00,0.00,0.00,0.00,0.00,0.00,0.00,0.00,0.00,0.00,0.00,0.00,0.00,0.00,0.00,0.00,0.00,0.00,0.00,0.00,0.00,0.00,0.00,0.00,0.00,0.00,0.00,0.00,0.00,0.00,0.00,0.00,0.00,0.00,0.00,0.00,0.00,0.00,0.00,0.00,0.00,0.00,0.00,0.00,0.00,0.00,0.00,0.00,0.00,0.00,0.00,0.00,0.00,0.00,0.00,0.00,0.00,0.00,0.00,0.00,0.00,0.00,0.00,0.00,0.00,0.00,0.00,0.00,0.00,0.00,0.00,0.00,0.00,0.00,0.00,0.00,0.00,0.00,0.00,0.00,0.00,0.00,0.00,0.00,0.00,0.00,0.00,0.00,0.00,0.00,0.00,0.00,0.00,0.00,0.00,0.00,0.00,0.00,0.00,0.00,0.00,0.00,0.00,0.00,0.00,0.00,0.00,0.00,0.00,0.00,0.00,0.00,0.00,0.00,0.00,0.00,0.00,0.00,0.00,0.00,0.00,0.00,0.00,0.00,0.00,0.00,0.00,0.00,0.00,0.00,0.00,0.00,0.00,0.00,0.00,0.00,0.00,0.00,0.00,0.00,0.00,0.00,0.00,0.00,0.00,0.00],[0.00,0.00,0.00,0.00,0.00,0.00,0.00,0.00,0.00,0.00,0.00,0.00,0.00,0.00,0.00,0.00,0.00,0.00,0.00,0.00,0.00,0.00,0.00,0.00,0.00,0.00,0.00,0.00,0.00,0.00,0.00,0.00,0.00,0.00,0.00,0.00,0.00,0.00,0.00,0.00,0.00,0.00,0.00,0.00,0.00,0.00,0.00,0.00,0.00,0.00,0.00,0.00,0.00,0.00,0.00,0.00,0.00,0.00,0.00,0.00,0.00,0.00,0.00,0.00,0.00,0.00,0.00,0.00,0.00,0.00,0.00,0.00,0.00,0.00,0.00,0.00,0.00,0.00,0.00,0.00,0.00,0.00,0.00,0.00,0.00,0.00,0.00,0.00,0.00,0.00,0.00,0.00,0.00,0.00,0.00,0.00,0.00,0.00,0.00,0.00,0.00,0.00,0.00,0.00,0.00,0.00,0.00,0.00,0.00,0.00,0.00,0.00,0.00,0.00,0.00,0.00,0.00,0.00,0.00,0.00,0.00,0.00,0.00,0.00,0.00,0.00,0.00,0.00,0.00,0.00,0.00,0.00,0.00,0.00,0.00,0.00,0.00,0.00,0.00,0.00,0.00,0.00,0.00,0.00,0.00,0.00,0.00,0.00,0.00,0.00,0.00,0.00,0.00,0.00,0.00,0.00,0.00,0.00,0.00,0.00,0.00,0.00,0.00,0.00,0.00,0.00,0.00,0.00,0.00,0.00,0.00,0.00,0.00,0.00,0.00,0.00,0.00,0.00,0.00,0.00,0.00,0.00,0.00,0.00,0.00,0.00,0.00,0.00,0.00,0.00,0.00,0.00,0.00,0.00,0.00,0.00,0.00,0.00,0.00,0.00,0.00,0.00,0.00,0.00,0.00,0.00,0.00,0.00,0.00,0.00,0.00,0.00,0.00,0.00,0.00,0.00,0.00,0.00,0.00,0.00,0.00,0.00,0.00,0.00,0.00,0.00,0.00,0.00,0.00,0.00,0.00,0.00,0.00,0.00,0.00,0.00,0.00,0.00,0.00,0.00,0.00,0.00,0.00,0.00,0.00,0.00,0.00,0.00,0.00,0.00,0.00,0.00,0.00,0.00,0.00,0.00,0.00,0.00,0.00,0.00,0.00,0.00,0.00,0.00,0.00,0.00,0.00,0.00,0.00,0.00,0.00,0.00,0.00,0.00,0.00,0.00,0.00,0.00,0.00,0.00,0.00,0.00,0.00,0.00,0.00,0.00,0.00,0.00,0.00,0.00,0.00,0.00,0.00,0.00,0.00,0.00,0.00,0.00,0.00,0.00,0.00,0.00,0.00,0.00,0.00,0.00,0.00,0.00,0.00,0.00,0.00,0.00,0.00,0.00,0.00,0.00,0.00,0.00,0.00,0.00,0.00,0.00,0.00,0.00,0.00,0.00,0.00,0.00,0.00,0.00,0.00,0.00,0.00,0.00,0.00,0.00,0.00,0.00,0.00,0.00,0.00,0.00,0.00,0.00,0.00,0.00,0.00,0.00,0.00,0.00,0.00,0.00,0.00,0.00,0.00,0.00,0.00,0.00,0.00,0.00,0.00,0.00,0.00,0.98,0.99,0.97,0.98,0.96,0.01,0.00,0.00,0.00,0.00,0.01,0.01,0.02,1.00,1.00,1.00,1.00,0.00,0.00,0.00,0.00,0.00,0.00,0.00,0.00,0.00,0.00,0.00,0.00,0.00,0.00,0.00,0.00,0.00,0.00,0.00,0.00,0.00,0.00,0.00,0.00,0.00,0.00,0.00,0.00,0.00,0.00,0.00,0.00,0.00,0.00,0.00,0.00,0.00,0.00,0.00,0.00,0.00,0.00,0.00,0.00,0.00,0.00,0.00,0.00,0.00,0.00,0.00,0.00,0.00,0.00,0.00,0.00,0.00,0.00,0.00,0.00,0.00,0.00,0.00,0.00,0.00,0.00,0.00,0.00,0.00,0.00,0.00,0.00,0.00,0.00,0.00,0.00,0.00,0.00,0.00,0.00,0.00,0.00,0.00,0.00,0.00,0.00,0.00,0.00,0.00,0.00,0.00,0.00,0.00,0.00,0.00,0.00,0.00,0.00,0.00,0.00,0.00,0.00,0.00,0.00,0.00,0.00,0.00,0.00,0.00,0.00,0.00,0.00,0.00,0.00,0.00,0.00,0.00,0.00,0.00,0.00,0.00,0.00,0.00,0.00,0.00,0.00,0.00,0.00,0.00,0.00,0.00,0.00,0.00,0.00,0.00,0.00,0.00,0.00,0.00,0.00,0.00,0.00,0.00,0.00,0.00,0.00,0.00,0.00,0.00,0.00,0.00,0.00,0.00,0.00,0.00,0.00,0.00,0.00,0.00,0.00,0.00,0.00,0.00,0.00,0.00,0.00,0.00,0.00,0.00,0.00,0.00,0.00,0.00,0.00,0.00,0.00,0.00,0.00,0.00,0.00,0.00,0.00,0.00,0.00,0.00,0.00,0.00,0.00,0.00,0.00,0.00,0.00,0.00,0.00,0.00,0.00,0.00,0.00,0.00,0.00,0.00,0.00,0.00,0.00,0.00,0.00,0.00,0.00,0.00,0.00,0.00,0.00,0.00,0.00,0.00,0.00,0.00,0.00,0.00,0.00,0.00,0.00,0.00,0.00,0.00,0.00,0.00,0.00,0.00,0.00,0.00,0.00,0.00,0.00,0.00,0.00,0.00,0.00,0.00,0.00,0.00,0.00,0.00,0.00,0.00,0.00,0.00,0.00,0.00,0.00,0.00,0.00,0.00,0.00,0.00,0.00,0.00,0.00,0.00,0.00,0.00,0.00,0.00,0.00,0.00,0.00,0.00,0.00,0.00,0.00,0.00,0.00,0.00,0.00,0.00,0.00,0.00,0.00,0.00,0.00,0.00,0.00,0.00,0.00,0.00,0.00,0.00,0.00,0.00,0.00,0.00,0.00,0.00,0.00,0.00,0.00,0.00,0.00,0.00,0.00,0.00,0.00,0.00,0.00,0.00,0.00,0.00,0.00,0.00,0.00,0.00,0.00,0.00,0.00,0.00,0.00,0.00,0.00,0.00,0.00,0.00,0.00,0.00,0.00,0.00,0.00,0.00,0.00,0.00,0.00,0.00,0.00,0.00,0.00,0.00,0.00,0.00,0.00,0.00,0.00,0.00,0.00,0.00,0.00,0.00,0.00,0.00,0.00,0.00,0.00,0.00,0.00,0.00,0.00,0.00,0.00,0.00,0.00,0.00,0.00,0.00,0.00,0.00,0.00,0.00,0.00,0.00,0.00,0.00,0.00,0.00,0.00,0.00,0.00,0.00,0.00,0.00,0.00,0.00,0.00,0.00,0.00,0.00,0.00,0.00,0.00,0.00,0.00,0.00,0.00,0.00,0.00,0.00,0.00,0.00,0.00,0.00,0.00,0.00,0.00,0.00,0.00,0.00,0.00,0.00,0.00,0.00,0.00,0.00,0.00,0.00,0.00,0.00,0.00,0.00,0.00,0.00,0.00,0.00,0.00,0.00,0.00,0.00,0.00,0.00,0.00,0.00,0.00,0.00,0.00,0.00,0.00,0.00,0.00,0.00,0.00,0.00,0.00,0.00,0.00,0.00,0.00,0.00,0.00,0.00,0.00,0.00,0.00,0.00,0.00,0.00,0.00,0.00,0.00,0.00,0.00,0.00,0.00,0.00,0.00,0.00,0.00,0.00,0.00,0.00,0.00,0.00,0.00,0.00,0.00,0.00,0.00,0.00,0.00,0.00,0.00,0.00,0.00,0.00,0.00,0.00,0.00],[0.00,0.00,0.00,0.00,0.00,0.00,0.00,0.00,0.00,0.00,0.00,0.00,0.00,0.00,0.00,0.00,0.00,0.00,0.00,0.00,0.00,0.00,0.00,0.00,0.00,0.00,0.00,0.00,0.00,0.00,0.00,0.00,0.00,0.00,0.00,0.00,0.00,0.00,0.00,0.00,0.00,0.00,0.00,0.00,0.00,0.00,0.00,0.00,0.00,0.00,0.00,0.00,0.00,0.00,0.00,0.00,0.00,0.00,0.00,0.00,0.00,0.00,0.00,0.00,0.00,0.00,0.00,0.00,0.00,0.00,0.00,0.00,0.00,0.00,0.00,0.00,0.00,0.00,0.00,0.00,0.00,0.00,0.00,0.00,0.00,0.00,0.00,0.00,0.00,0.00,0.00,0.00,0.00,0.00,0.00,0.00,0.00,0.00,0.00,0.00,0.00,0.00,0.00,0.00,0.00,0.00,0.00,0.00,0.00,0.00,0.00,0.00,0.00,0.00,0.00,0.00,0.00,0.00,0.00,0.00,0.00,0.00,0.00,0.00,0.00,0.00,0.00,0.00,0.00,0.00,0.00,0.00,0.00,0.00,0.00,0.00,0.00,0.00,0.00,0.00,0.00,0.00,0.00,0.00,0.00,0.00,0.00,0.00,0.00,0.00,0.00,0.00,0.00,0.00,0.00,0.00,0.00,0.00,0.00,0.00,0.00,0.00,0.00,0.00,0.00,0.00,0.00,0.00,0.01,0.00,0.00,0.00,0.00,0.00,0.00,0.00,0.00,0.00,0.00,0.00,0.00,0.00,0.00,0.00,0.00,0.00,0.00,0.00,0.00,0.00,0.00,0.00,0.00,0.00,0.00,0.00,0.00,0.00,0.00,0.00,0.00,0.00,0.00,0.00,0.00,0.00,0.00,0.00,0.01,0.01,0.00,0.00,0.00,0.01,0.00,0.00,0.00,0.00,0.00,0.00,0.00,0.00,0.00,0.00,0.00,0.00,0.00,0.00,0.00,0.00,0.00,0.00,0.00,0.00,0.00,0.00,0.00,0.00,0.00,0.00,0.00,0.00,0.00,0.00,0.00,0.00,0.00,0.00,0.00,0.00,0.00,0.00,0.00,0.00,0.00,0.00,0.00,0.00,0.00,0.00,0.00,0.00,0.00,0.00,0.00,0.00,0.00,0.00,0.00,0.00,0.00,0.00,0.00,0.00,0.00,0.00,0.00,0.00,0.00,0.00,0.00,0.00,0.00,0.00,0.00,0.00,0.00,0.00,0.00,0.00,0.00,0.00,0.00,0.00,0.00,0.00,0.00,0.00,0.00,0.00,0.00,0.00,0.00,0.00,0.00,0.00,0.00,0.00,0.00,0.00,0.00,0.00,0.00,0.00,0.00,0.00,0.00,0.00,0.00,0.00,0.00,0.00,0.00,0.00,0.00,0.00,0.00,0.00,0.00,0.00,0.00,0.00,0.00,0.00,0.00,0.00,0.00,0.00,0.00,0.00,0.00,0.00,0.00,0.00,0.00,0.00,0.00,0.00,0.00,0.00,0.00,0.00,0.00,0.00,0.00,0.00,0.00,0.00,0.00,0.00,0.00,0.00,0.99,0.99,0.99,0.00,0.00,0.00,0.00,0.00,0.00,0.00,0.00,0.00,0.00,0.00,1.00,1.00,1.00,1.00,1.00,0.00,0.00,0.00,0.00,0.00,0.00,0.00,0.00,0.00,0.00,0.00,0.00,0.00,0.00,0.00,0.00,0.00,0.00,0.00,0.00,0.00,0.00,0.00,0.00,0.00,0.00,0.00,0.00,0.00,0.00,0.00,0.00,0.00,0.00,0.00,0.00,0.00,0.00,0.00,0.00,0.00,0.00,0.00,0.00,0.00,0.00,0.00,0.00,0.00,0.00,0.00,0.00,0.00,0.00,0.00,0.00,0.00,0.00,0.00,0.00,0.00,0.00,0.00,0.00,0.00,0.00,0.00,0.00,0.00,0.00,0.00,0.00,0.00,0.00,0.00,0.00,0.00,0.00,0.00,0.00,0.00,0.00,0.00,0.00,0.00,0.00,0.00,0.00,0.00,0.00,0.00,0.00,0.00,0.00,0.00,0.00,0.00,0.00,0.00,0.00,0.00,0.00,0.00,0.00,0.00,0.00,0.00,0.00,0.00,0.00,0.00,0.00,0.00,0.00,0.00,0.00,0.00,0.00,0.00,0.00,0.00,0.00,0.00,0.00,0.00,0.00,0.00,0.00,0.00,0.00,0.00,0.00,0.00,0.00,0.00,0.00,0.00,0.00,0.00,0.00,0.00,0.00,0.00,0.00,0.00,0.00,0.00,0.00,0.00,0.00,0.00,0.00,0.00,0.00,0.00,0.00,0.00,0.00,0.00,0.00,0.00,0.00,0.00,0.00,0.00,0.00,0.00,0.00,0.00,0.00,0.00,0.00,0.00,0.00,0.00,0.00,0.00,0.00,0.00,0.00,0.00,0.00,0.00,0.00,0.00,0.00,0.00,0.00,0.00,0.00,0.00,0.00,0.00,0.00,0.00,0.00,0.00,0.00,0.00,0.00,0.00,0.00,0.00,0.00,0.00,0.00,0.00,0.00,0.00,0.00,0.00,0.00,0.00,0.00,0.00,0.00,0.00,0.00,0.00,0.00,0.00,0.00,0.00,0.00,0.00,0.00,0.00,0.00,0.00,0.00,0.00,0.00,0.00,0.00,0.00,0.00,0.00,0.00,0.00,0.00,0.00,0.00,0.00,0.00,0.00,0.00,0.00,0.00,0.00,0.00,0.00,0.00,0.00,0.00,0.00,0.00,0.00,0.00,0.00,0.00,0.00,0.00,0.00,0.00,0.00,0.00,0.00,0.00,0.00,0.00,0.00,0.00,0.00,0.00,0.00,0.00,0.00,0.00,0.00,0.00,0.00,0.00,0.00,0.00,0.00,0.00,0.00,0.00,0.00,0.00,0.00,0.00,0.00,0.00,0.00,0.00,0.00,0.00,0.00,0.00,0.00,0.00,0.00,0.00,0.00,0.00,0.00,0.00,0.00,0.00,0.00,0.00,0.00,0.00,0.00,0.00,0.00,0.00,0.00,0.00,0.00,0.00,0.00,0.00,0.00,0.00,0.00,0.00,0.00,0.00,0.00,0.00,0.00,0.00,0.00,0.00,0.00,0.00,0.00,0.00,0.00,0.00,0.00,0.00,0.00,0.00,0.00,0.00,0.00,0.00,0.00,0.00,0.00,0.00,0.00,0.00,0.00,0.00,0.00,0.00,0.00,0.00,0.00,0.00,0.00,0.00,0.00,0.00,0.00,0.00,0.00,0.00,0.00,0.00,0.00,0.00,0.00,0.00,0.00,0.00,0.00,0.00,0.00,0.00,0.00,0.00,0.00,0.00,0.00,0.00,0.00,0.00,0.00,0.00,0.00,0.00,0.00,0.00,0.00,0.00,0.00,0.00,0.00,0.00,0.00,0.00,0.00,0.00,0.00,0.00,0.00,0.00,0.00,0.00,0.00,0.00,0.00,0.00,0.00,0.00,0.00,0.00,0.00,0.00,0.00,0.00,0.00,0.00,0.00,0.00,0.00,0.00,0.00,0.00,0.00,0.00,0.00,0.00,0.00,0.00,0.00,0.00,0.00,0.00,0.00,0.00,0.00,0.00,0.00,0.00,0.00,0.00,0.00,0.00,0.00,0.00,0.00,0.00,0.00,0.00,0.00,0.00,0.00,0.00,0.00,0.00,0.00,0.00,0.00,0.00,0.00,0.00,0.00,0.00,0.00,0.00,0.00,0.00,0.00,0.00,0.00],[0.00,0.00,0.00,0.00,0.00,0.00,0.00,0.00,0.00,0.00,0.00,0.00,0.00,0.00,0.00,0.00,0.00,0.00,0.00,0.00,0.00,0.00,0.00,0.00,0.00,0.00,0.00,0.00,0.00,0.00,0.00,0.00,0.00,0.00,0.00,0.00,0.00,0.00,0.00,0.00,0.00,0.00,0.00,0.00,0.00,0.00,0.00,0.00,0.00,0.00,0.00,0.00,0.00,0.00,0.00,0.00,0.00,0.00,0.00,0.00,0.00,0.00,0.00,0.00,0.00,0.00,0.00,0.00,0.00,0.00,0.00,0.00,0.00,0.00,0.00,0.00,0.00,0.00,0.00,0.00,0.00,0.00,0.00,0.00,0.00,0.00,0.00,0.00,0.00,0.00,0.00,0.00,0.00,0.00,0.00,0.00,0.00,0.00,0.00,0.00,0.00,0.00,0.00,0.00,0.00,0.00,0.00,0.00,0.00,0.00,0.00,0.00,0.00,0.00,0.00,0.00,0.00,0.00,0.00,0.00,0.00,0.00,0.00,0.00,0.00,0.00,0.00,0.00,0.00,0.00,0.00,0.00,0.00,0.00,0.00,0.00,0.00,0.00,0.00,0.00,0.00,0.00,0.00,0.00,0.00,0.00,0.00,0.00,0.00,0.00,0.00,0.00,0.00,0.00,0.00,0.00,0.00,0.00,0.00,0.00,0.00,0.00,0.00,0.00,0.00,0.00,0.00,0.00,0.00,0.00,0.00,0.00,0.00,0.00,0.00,0.00,0.00,0.00,0.00,0.00,0.00,0.00,0.00,0.00,0.00,0.00,0.00,0.00,0.00,0.00,0.00,0.00,0.00,0.00,0.00,0.00,0.00,0.00,0.00,0.00,0.00,0.00,0.00,0.00,0.00,0.00,0.00,0.00,0.00,0.00,0.00,0.00,0.00,0.00,0.00,0.00,0.00,0.00,0.00,0.00,0.00,0.00,0.00,0.00,0.00,0.00,0.00,0.00,0.00,0.00,0.00,0.00,0.00,0.00,0.00,0.00,0.00,0.00,0.00,0.00,0.00,0.00,0.00,0.00,0.00,0.00,0.00,0.00,0.00,0.00,0.00,0.00,0.00,0.00,0.00,0.00,0.00,0.00,0.00,0.00,0.00,0.00,0.00,0.00,0.00,0.00,0.00,0.00,0.00,0.00,0.00,0.00,0.00,0.00,0.00,0.00,0.00,0.00,0.00,0.00,0.00,0.00,0.00,0.00,0.00,0.00,0.00,0.00,0.00,0.00,0.00,0.00,0.00,0.00,0.00,0.00,0.00,0.00,0.00,0.00,0.00,0.00,0.00,0.00,0.00,0.00,0.00,0.00,0.00,0.00,0.00,0.00,0.00,0.00,0.00,0.00,0.00,0.00,0.00,0.00,0.00,0.00,0.00,0.00,0.00,0.00,0.00,0.00,0.00,0.00,0.00,0.00,0.00,0.00,0.00,0.00,0.00,0.00,0.00,0.00,0.00,0.00,0.00,0.00,0.00,0.00,0.00,0.00,0.00,0.00,0.00,0.00,0.00,0.00,0.00,0.00,0.00,0.00,0.00,0.00,0.00,0.00,0.99,0.99,0.00,0.00,0.00,0.02,0.00,0.00,0.00,0.00,0.00,0.00,0.98,0.98,0.99,1.00,1.00,1.00,1.00,1.00,0.99,0.00,0.00,0.00,0.00,0.00,0.00,0.00,0.00,0.00,0.00,0.00,0.00,0.00,0.00,0.00,0.00,0.00,0.00,0.00,0.00,0.00,0.00,0.00,0.00,0.00,0.00,0.00,0.00,0.00,0.00,0.00,0.00,0.00,0.00,0.00,0.00,0.00,0.00,0.00,0.00,0.00,0.00,0.00,0.00,0.00,0.00,0.00,0.00,0.00,0.00,0.00,0.00,0.00,0.00,0.00,0.00,0.00,0.00,0.00,0.00,0.00,0.00,0.00,0.00,0.00,0.00,0.00,0.00,0.00,0.00,0.00,0.00,0.00,0.00,0.00,0.00,0.00,0.00,0.00,0.00,0.00,0.00,0.00,0.00,0.00,0.00,0.00,0.00,0.00,0.00,0.00,0.00,0.00,0.00,0.00,0.00,0.00,0.00,0.00,0.00,0.00,0.00,0.00,0.00,0.00,0.00,0.00,0.00,0.00,0.00,0.00,0.00,0.00,0.00,0.00,0.00,0.00,0.00,0.00,0.00,0.00,0.00,0.00,0.00,0.00,0.00,0.00,0.00,0.00,0.00,0.00,0.00,0.00,0.00,0.00,0.00,0.00,0.00,0.00,0.00,0.00,0.00,0.00,0.00,0.00,0.00,0.00,0.00,0.00,0.00,0.00,0.00,0.00,0.00,0.00,0.00,0.00,0.00,0.00,0.00,0.00,0.00,0.00,0.00,0.00,0.00,0.00,0.00,0.00,0.00,0.00,0.00,0.00,0.00,0.00,0.00,0.00,0.00,0.00,0.00,0.00,0.00,0.00,0.00,0.00,0.00,0.00,0.00,0.00,0.00,0.00,0.00,0.00,0.00,0.00,0.00,0.00,0.00,0.00,0.00,0.00,0.00,0.00,0.00,0.00,0.00,0.00,0.00,0.00,0.00,0.00,0.00,0.00,0.00,0.00,0.00,0.00,0.00,0.00,0.00,0.00,0.00,0.00,0.00,0.00,0.00,0.00,0.00,0.00,0.00,0.00,0.00,0.00,0.00,0.00,0.00,0.00,0.00,0.00,0.00,0.00,0.00,0.00,0.00,0.00,0.00,0.00,0.00,0.00,0.00,0.00,0.00,0.00,0.00,0.00,0.00,0.00,0.00,0.00,0.00,0.00,0.00,0.00,0.00,0.00,0.00,0.00,0.00,0.00,0.00,0.00,0.00,0.00,0.00,0.00,0.00,0.00,0.00,0.00,0.00,0.00,0.00,0.00,0.00,0.00,0.00,0.00,0.00,0.00,0.00,0.00,0.00,0.00,0.00,0.00,0.00,0.00,0.00,0.00,0.00,0.00,0.00,0.00,0.00,0.00,0.00,0.00,0.00,0.00,0.00,0.00,0.00,0.00,0.00,0.00,0.00,0.00,0.00,0.00,0.00,0.00,0.00,0.00,0.00,0.00,0.00,0.00,0.00,0.00,0.00,0.00,0.00,0.00,0.00,0.00,0.00,0.00,0.00,0.00,0.00,0.00,0.00,0.00,0.00,0.00,0.00,0.00,0.00,0.00,0.00,0.00,0.00,0.00,0.00,0.00,0.00,0.00,0.00,0.00,0.00,0.00,0.00,0.00,0.00,0.00,0.00,0.00,0.00,0.00,0.00,0.00,0.00,0.00,0.00,0.00,0.00,0.00,0.00,0.00,0.00,0.00,0.00,0.00,0.00,0.00,0.00,0.00,0.00,0.00,0.00,0.00,0.00,0.00,0.00,0.00,0.00,0.00,0.00,0.00,0.00,0.00,0.00,0.00,0.00,0.00,0.00,0.00,0.00,0.00,0.00,0.00,0.00,0.00,0.00,0.00,0.00,0.00,0.00,0.00,0.00,0.00,0.00,0.00,0.00,0.00,0.00,0.00,0.00,0.00,0.00,0.00,0.00,0.00,0.00,0.00,0.00,0.00,0.00,0.00,0.00,0.00,0.00,0.00,0.00,0.00,0.00,0.00,0.00,0.00,0.00,0.00,0.00,0.00,0.00,0.00,0.00,0.00,0.00,0.00,0.00,0.00,0.00,0.00,0.00,0.00,0.00,0.00,0.00,0.00,0.00,0.00,0.00,0.00,0.00,0.00,0.00,0.00,0.00,0.00],[0.00,0.00,0.00,0.00,0.00,0.00,0.00,0.00,0.00,0.00,0.00,0.00,0.00,0.00,0.00,0.00,0.00,0.00,0.00,0.00,0.00,0.00,0.00,0.00,0.00,0.00,0.00,0.00,0.00,0.00,0.00,0.00,0.00,0.00,0.00,0.00,0.00,0.00,0.00,0.00,0.00,0.00,0.00,0.00,0.00,0.00,0.00,0.00,0.00,0.00,0.00,0.00,0.00,0.00,0.00,0.00,0.00,0.00,0.00,0.00,0.00,0.00,0.00,0.00,0.00,0.00,0.00,0.00,0.00,0.00,0.00,0.00,0.00,0.00,0.00,0.00,0.00,0.00,0.00,0.00,0.00,0.00,0.00,0.00,0.00,0.00,0.00,0.00,0.00,0.00,0.00,0.00,0.00,0.00,0.00,0.00,0.00,0.00,0.00,0.00,0.00,0.00,0.00,0.00,0.00,0.00,0.00,0.00,0.00,0.00,0.00,0.00,0.00,0.00,0.00,0.00,0.00,0.00,0.00,0.00,0.00,0.00,0.00,0.00,0.00,0.00,0.00,0.00,0.00,0.00,0.00,0.00,0.00,0.00,0.00,0.00,0.00,0.00,0.00,0.00,0.00,0.00,0.00,0.00,0.00,0.00,0.00,0.00,0.00,0.00,0.00,0.00,0.00,0.00,0.00,0.00,0.00,0.00,0.00,0.00,0.00,0.00,0.00,0.00,0.00,0.00,0.00,0.00,0.00,0.00,0.00,0.00,0.00,0.00,0.00,0.00,0.00,0.00,0.00,0.00,0.00,0.00,0.00,0.00,0.00,0.00,0.00,0.00,0.00,0.00,0.00,0.00,0.00,0.00,0.00,0.00,0.00,0.00,0.00,0.00,0.00,0.00,0.00,0.00,0.00,0.00,0.00,0.00,0.00,0.00,0.00,0.00,0.00,0.00,0.00,0.00,0.00,0.00,0.00,0.00,0.00,0.00,0.00,0.00,0.00,0.00,0.00,0.00,0.00,0.00,0.00,0.00,0.00,0.00,0.00,0.00,0.00,0.00,0.00,0.00,0.00,0.00,0.00,0.00,0.00,0.00,0.00,0.00,0.00,0.00,0.00,0.00,0.00,0.00,0.00,0.00,0.00,0.00,0.00,0.00,0.00,0.00,0.00,0.00,0.00,0.00,0.00,0.00,0.00,0.00,0.00,0.00,0.00,0.00,0.00,0.00,0.00,0.00,0.00,0.00,0.00,0.00,0.00,0.00,0.00,0.00,0.00,0.00,0.00,0.00,0.00,0.00,0.00,0.00,0.00,0.00,0.00,0.00,0.00,0.00,0.00,0.00,0.00,0.00,0.00,0.00,0.00,0.00,0.00,0.00,0.00,0.00,0.00,0.00,0.00,0.00,0.00,0.00,0.00,0.00,0.00,0.00,0.00,0.00,0.00,0.00,0.00,0.00,0.00,0.00,0.00,0.00,0.00,0.00,0.00,0.00,0.00,0.00,0.01,0.00,0.99,0.00,0.00,0.00,0.00,0.00,0.00,0.00,0.00,0.00,0.00,0.00,0.00,0.00,0.00,0.00,0.00,0.00,0.00,0.00,0.99,0.99,1.00,0.73,0.00,0.00,0.00,0.00,0.00,0.00,0.00,0.00,0.00,0.00,0.00,0.00,0.00,0.00,1.00,1.00,1.00,1.00,0.99,0.00,0.00,0.00,0.00,0.00,0.00,0.00,0.00,0.00,0.00,0.00,0.00,0.00,0.00,0.00,0.00,0.00,0.00,0.00,0.00,0.00,0.00,0.00,0.00,0.00,0.00,0.00,0.00,0.00,0.00,0.00,0.00,0.00,0.00,0.00,0.00,0.00,0.00,0.00,0.00,0.00,0.00,0.00,0.00,0.00,0.00,0.00,0.00,0.00,0.00,0.00,0.00,0.00,0.00,0.00,0.00,0.00,0.00,0.00,0.00,0.00,0.00,0.00,0.00,0.00,0.00,0.00,0.00,0.00,0.00,0.00,0.00,0.00,0.00,0.00,0.00,0.00,0.00,0.00,0.00,0.00,0.00,0.00,0.00,0.00,0.00,0.00,0.00,0.00,0.00,0.00,0.00,0.00,0.00,0.00,0.00,0.00,0.00,0.00,0.00,0.00,0.00,0.00,0.00,0.00,0.00,0.00,0.00,0.00,0.00,0.00,0.00,0.00,0.00,0.00,0.00,0.00,0.00,0.00,0.00,0.00,0.00,0.00,0.00,0.00,0.00,0.00,0.00,0.00,0.00,0.00,0.00,0.00,0.00,0.00,0.00,0.00,0.00,0.00,0.00,0.00,0.00,0.00,0.00,0.00,0.00,0.00,0.00,0.00,0.00,0.00,0.00,0.00,0.00,0.00,0.00,0.00,0.00,0.00,0.00,0.00,0.00,0.00,0.00,0.00,0.00,0.00,0.00,0.00,0.00,0.00,0.00,0.00,0.00,0.00,0.00,0.00,0.00,0.00,0.00,0.00,0.00,0.00,0.00,0.00,0.00,0.00,0.00,0.00,0.00,0.00,0.00,0.00,0.00,0.00,0.00,0.00,0.00,0.00,0.00,0.00,0.00,0.00,0.00,0.00,0.00,0.00,0.00,0.00,0.00,0.00,0.00,0.00,0.00,0.00,0.00,0.00,0.00,0.00,0.00,0.00,0.00,0.00,0.00,0.00,0.00,0.00,0.00,0.00,0.00,0.00,0.00,0.00,0.00,0.00,0.00,0.00,0.00,0.00,0.00,0.00,0.00,0.00,0.00,0.00,0.00,0.00,0.00,0.00,0.00,0.00,0.00,0.00,0.00,0.00,0.00,0.00,0.00,0.00,0.00,0.00,0.00,0.00,0.00,0.00,0.00,0.00,0.00,0.00,0.00,0.00,0.00,0.00,0.00,0.00,0.00,0.00,0.00,0.00,0.00,0.00,0.00,0.00,0.00,0.00,0.00,0.00,0.00,0.00,0.00,0.00,0.00,0.00,0.00,0.00,0.00,0.00,0.00,0.00,0.00,0.00,0.00,0.00,0.00,0.00,0.00,0.00,0.00,0.00,0.00,0.00,0.00,0.00,0.00,0.00,0.00,0.00,0.00,0.00,0.00,0.00,0.00,0.00,0.00,0.00,0.00,0.00,0.00,0.00,0.00,0.00,0.00,0.00,0.00,0.00,0.00,0.00,0.00,0.00,0.00,0.00,0.00,0.00,0.00,0.00,0.00,0.00,0.00,0.00,0.00,0.00,0.00,0.00,0.00,0.00,0.00,0.00,0.00,0.00,0.00,0.00,0.00,0.00,0.00,0.00,0.00,0.00,0.00,0.00,0.00,0.00,0.00,0.00,0.00,0.00,0.00,0.00,0.00,0.00,0.00,0.00,0.00,0.00,0.00,0.00,0.00,0.00,0.00,0.00,0.00,0.00,0.00,0.00,0.00,0.00,0.00,0.00,0.00,0.00,0.00,0.00,0.00,0.00,0.00,0.00,0.00,0.00,0.00,0.00,0.00,0.00,0.00,0.00,0.00,0.00,0.00,0.00,0.00,0.00,0.00,0.00,0.00,0.00,0.00,0.00,0.00,0.00,0.00,0.00,0.00,0.00,0.00,0.00,0.00,0.00,0.00,0.00,0.00,0.00,0.00,0.00,0.00,0.00,0.00,0.00,0.00,0.00,0.00,0.00,0.00,0.00,0.00,0.00,0.00,0.00,0.00,0.00,0.00,0.00,0.00,0.00,0.00,0.00,0.00,0.00,0.00,0.00,0.00,0.00,0.00,0.00,0.00,0.00,0.00,0.00,0.00,0.00,0.00,0.00],[0.00,0.00,0.00,0.00,0.00,0.00,0.00,0.00,0.00,0.00,0.00,0.01,0.00,0.00,0.00,0.00,0.00,0.00,0.00,0.00,0.00,0.00,0.00,0.00,0.00,0.00,0.00,0.00,0.00,0.00,0.00,0.00,0.00,0.00,0.00,0.00,0.00,0.00,0.00,0.00,0.00,0.00,0.00,0.00,0.00,0.00,0.00,0.00,0.00,0.00,0.00,0.00,0.00,0.00,0.00,0.00,0.00,0.00,0.00,0.00,0.00,0.00,0.00,0.00,0.00,0.00,0.00,0.00,0.00,0.00,0.00,0.00,0.00,0.00,0.00,0.00,0.00,0.00,0.00,0.00,0.00,0.00,0.00,0.00,0.00,0.00,0.00,0.00,0.00,0.00,0.00,0.00,0.00,0.00,0.00,0.00,0.00,0.00,0.00,0.00,0.00,0.01,0.01,0.00,0.00,0.00,0.00,0.00,0.00,0.00,0.00,0.00,0.00,0.00,0.00,0.00,0.00,0.00,0.00,0.00,0.00,0.00,0.00,0.00,0.00,0.00,0.00,0.00,0.00,0.00,0.00,0.00,0.00,0.00,0.00,0.00,0.00,0.00,0.00,0.00,0.00,0.00,0.00,0.00,0.00,0.00,0.00,0.00,0.00,0.00,0.00,0.00,0.00,0.00,0.00,0.00,0.00,0.00,0.00,0.00,0.00,0.00,0.00,0.00,0.00,0.00,0.00,0.00,0.00,0.00,0.00,0.00,0.00,0.00,0.00,0.00,0.00,0.00,0.00,0.00,0.00,0.00,0.00,0.00,0.00,0.00,0.00,0.00,0.00,0.00,0.00,0.00,0.00,0.00,0.00,0.00,0.00,0.00,0.00,0.00,0.00,0.00,0.00,0.00,0.00,0.00,0.00,0.00,0.00,0.00,0.00,0.00,0.00,0.00,0.00,0.00,0.00,0.00,0.00,0.00,0.00,0.00,0.00,0.00,0.00,0.00,0.00,0.00,0.00,0.00,0.00,0.00,0.00,0.00,0.00,0.00,0.00,0.00,0.00,0.00,0.00,0.00,0.00,0.00,0.00,0.00,0.00,0.00,0.00,0.00,0.00,0.00,0.00,0.00,0.00,0.00,0.00,0.00,0.00,0.00,0.00,0.00,0.00,0.00,0.00,0.00,0.00,0.00,0.00,0.00,0.00,0.00,0.00,0.00,0.00,0.00,0.00,0.00,0.00,0.00,0.00,0.00,0.00,0.00,0.00,0.00,0.00,0.00,0.00,0.00,0.00,0.00,0.00,0.00,0.00,0.00,0.00,0.00,0.00,0.00,0.00,0.00,0.00,0.00,0.00,0.00,0.00,0.00,0.00,0.00,0.00,0.00,0.00,0.00,0.00,0.00,0.00,0.99,0.00,0.00,0.00,0.00,0.00,0.00,0.00,0.00,0.00,0.00,0.00,0.00,0.00,0.00,0.00,0.00,0.00,0.00,0.00,0.00,0.00,0.00,0.03,0.00,0.00,0.00,0.00,0.00,0.00,0.00,0.00,0.00,0.00,0.00,0.00,0.00,0.00,0.00,0.00,0.00,0.00,0.00,0.96,0.01,0.01,0.00,0.00,0.00,0.00,0.00,0.00,0.00,0.00,0.00,0.00,0.00,0.02,0.01,0.01,0.00,0.00,1.00,1.00,1.00,1.00,0.01,0.00,0.00,0.00,0.00,0.00,0.00,0.00,0.00,0.00,0.00,0.00,0.00,0.00,0.00,0.00,0.00,0.00,0.00,0.00,0.00,0.00,0.00,0.00,0.00,0.00,0.00,0.00,0.00,0.00,0.00,0.00,0.00,0.00,0.00,0.00,0.00,0.00,0.00,0.00,0.00,0.00,0.00,0.00,0.00,0.00,0.00,0.00,0.00,0.00,0.00,0.00,0.00,0.00,0.00,0.00,0.00,0.00,0.00,0.00,0.00,0.00,0.00,0.00,0.00,0.00,0.00,0.00,0.00,0.00,0.00,0.00,0.00,0.00,0.00,0.00,0.00,0.00,0.00,0.00,0.00,0.00,0.00,0.00,0.00,0.00,0.00,0.00,0.00,0.00,0.00,0.00,0.00,0.00,0.00,0.00,0.00,0.00,0.00,0.00,0.00,0.00,0.00,0.00,0.00,0.00,0.00,0.00,0.00,0.00,0.00,0.00,0.00,0.00,0.00,0.00,0.00,0.00,0.00,0.00,0.00,0.00,0.00,0.00,0.00,0.00,0.00,0.00,0.00,0.00,0.00,0.00,0.00,0.00,0.00,0.00,0.00,0.00,0.00,0.00,0.00,0.00,0.00,0.00,0.00,0.00,0.00,0.00,0.00,0.00,0.00,0.00,0.00,0.00,0.00,0.00,0.00,0.00,0.00,0.00,0.00,0.00,0.00,0.00,0.00,0.00,0.00,0.00,0.00,0.00,0.00,0.00,0.00,0.00,0.00,0.00,0.00,0.00,0.00,0.00,0.00,0.00,0.00,0.00,0.00,0.00,0.00,0.00,0.00,0.00,0.00,0.00,0.00,0.00,0.00,0.00,0.00,0.00,0.00,0.00,0.00,0.00,0.00,0.00,0.00,0.00,0.00,0.00,0.00,0.00,0.00,0.00,0.00,0.00,0.00,0.00,0.00,0.00,0.00,0.00,0.00,0.00,0.00,0.00,0.00,0.00,0.00,0.00,0.00,0.00,0.00,0.00,0.00,0.00,0.00,0.00,0.00,0.00,0.00,0.00,0.00,0.00,0.00,0.00,0.00,0.00,0.00,0.00,0.00,0.00,0.00,0.00,0.00,0.00,0.00,0.00,0.00,0.00,0.00,0.00,0.00,0.00,0.00,0.00,0.00,0.00,0.00,0.00,0.00,0.00,0.00,0.00,0.00,0.00,0.00,0.00,0.00,0.00,0.00,0.00,0.00,0.00,0.00,0.00,0.00,0.00,0.00,0.00,0.00,0.00,0.00,0.00,0.00,0.00,0.00,0.00,0.00,0.00,0.00,0.00,0.00,0.00,0.00,0.00,0.00,0.00,0.00,0.00,0.00,0.00,0.00,0.00,0.00,0.00,0.00,0.00,0.00,0.00,0.00,0.00,0.00,0.00,0.00,0.00,0.00,0.00,0.00,0.00,0.00,0.00,0.00,0.00,0.00,0.00,0.00,0.00,0.00,0.00,0.00,0.00,0.00,0.00,0.00,0.00,0.00,0.00,0.00,0.00,0.00,0.00,0.00,0.00,0.00,0.00,0.00,0.00,0.00,0.00,0.00,0.00,0.00,0.00,0.00,0.00,0.00,0.00,0.00,0.00,0.00,0.00,0.00,0.00,0.00,0.00,0.00,0.00,0.00,0.00,0.00,0.00,0.00,0.00,0.00,0.00,0.00,0.00,0.00,0.00,0.00,0.00,0.00,0.00,0.00,0.00,0.00,0.00,0.00,0.00,0.00,0.00,0.00,0.00,0.00,0.00,0.00,0.00,0.00,0.00,0.00,0.00,0.00,0.00,0.00,0.00,0.00,0.00,0.00,0.00,0.00,0.00,0.00,0.00,0.00,0.00,0.00,0.00,0.00,0.00,0.00,0.00,0.00,0.00,0.00,0.00,0.00,0.00,0.00,0.00,0.00,0.00,0.00,0.00,0.00,0.00,0.00,0.00,0.00,0.00,0.00,0.00,0.00,0.00,0.00,0.00,0.00,0.00,0.00,0.00,0.00,0.00,0.00,0.00,0.00,0.00,0.00,0.00,0.00,0.00,0.00,0.00,0.00,0.00,0.00,0.00,0.00,0.00,0.00,0.00,0.00],[0.00,0.00,0.00,0.00,0.00,0.00,0.00,0.00,0.00,0.00,0.00,0.00,0.00,0.00,0.00,0.00,0.00,0.00,0.00,0.00,0.00,0.00,0.00,0.00,0.00,0.00,0.00,0.00,0.00,0.00,0.00,0.00,0.00,0.00,0.00,0.00,0.00,0.00,0.00,0.00,0.00,0.00,0.00,0.00,0.00,0.00,0.00,0.00,0.00,0.00,0.00,0.00,0.00,0.00,0.00,0.00,0.00,0.00,0.00,0.00,0.00,0.00,0.00,0.00,0.00,0.00,0.00,0.00,0.00,0.00,0.00,0.00,0.00,0.00,0.00,0.00,0.00,0.00,0.00,0.00,0.00,0.00,0.00,0.00,0.00,0.00,0.00,0.00,0.00,0.00,0.00,0.00,0.00,0.00,0.00,0.00,0.00,0.00,0.00,0.00,0.00,0.00,0.00,0.00,0.00,0.00,0.00,0.00,0.00,0.00,0.00,0.00,0.00,0.00,0.00,0.00,0.00,0.00,0.00,0.00,0.00,0.00,0.00,0.00,0.00,0.00,0.00,0.00,0.00,0.00,0.00,0.00,0.00,0.00,0.00,0.00,0.00,0.00,0.00,0.00,0.00,0.00,0.00,0.00,0.00,0.00,0.00,0.00,0.00,0.00,0.00,0.00,0.00,0.00,0.00,0.00,0.00,0.00,0.00,0.00,0.00,0.00,0.00,0.00,0.00,0.00,0.00,0.00,0.00,0.00,0.00,0.00,0.00,0.00,0.00,0.00,0.00,0.00,0.00,0.00,0.00,0.00,0.00,0.00,0.00,0.00,0.00,0.00,0.00,0.00,0.00,0.00,0.00,0.00,0.00,0.00,0.00,0.00,0.00,0.00,0.00,0.00,0.00,0.00,0.00,0.00,0.00,0.00,0.00,0.00,0.00,0.00,0.00,0.00,0.00,0.00,0.00,0.00,0.00,0.00,0.00,0.00,0.00,0.00,0.00,0.00,0.00,0.00,0.00,0.00,0.00,0.00,0.00,0.00,0.00,0.00,0.00,0.00,0.00,0.00,0.00,0.00,0.00,0.00,0.00,0.00,0.00,0.00,0.00,0.00,0.00,0.00,0.00,0.00,0.00,0.00,0.00,0.00,0.00,0.00,0.00,0.00,0.00,0.00,0.00,0.00,0.00,0.00,0.00,0.00,0.00,0.00,0.00,0.00,0.00,0.00,0.00,0.00,0.00,0.00,0.00,0.00,0.00,0.00,0.00,0.00,0.00,0.00,0.00,0.00,0.00,0.00,0.00,0.00,0.00,0.00,0.00,0.00,0.00,0.00,0.00,0.00,0.00,0.00,0.00,0.00,0.00,0.00,0.00,0.00,0.00,0.00,0.00,0.00,0.00,1.00,1.00,1.00,0.00,0.00,0.00,0.00,0.00,0.00,0.00,0.00,0.00,0.00,0.00,0.02,0.00,0.00,0.00,0.00,0.00,0.00,0.00,0.07,0.00,0.00,0.00,0.00,0.00,0.00,0.00,0.00,0.00,0.00,0.00,0.00,0.00,0.00,0.00,0.00,0.00,0.00,0.00,0.00,0.00,0.00,1.00,1.00,0.87,1.00,0.00,0.00,0.00,0.00,0.00,0.00,0.00,0.00,0.00,0.72,0.01,0.99,0.01,0.00,0.00,0.99,0.99,1.00,1.00,1.00,1.00,0.00,0.00,0.00,0.00,0.00,0.00,0.00,0.00,0.00,0.00,0.00,0.00,0.00,0.00,0.00,0.00,0.00,0.00,0.00,0.00,0.00,0.00,0.00,0.00,0.00,0.00,0.00,0.00,0.00,0.00,0.00,0.00,0.00,0.00,0.00,0.00,0.00,0.00,0.00,0.00,0.00,0.00,0.00,0.00,0.00,0.00,0.00,0.00,0.00,0.00,0.00,0.00,0.00,0.00,0.00,0.00,0.00,0.00,0.00,0.00,0.00,0.00,0.00,0.00,0.00,0.00,0.00,0.00,0.00,0.00,0.00,0.00,0.00,0.00,0.00,0.00,0.00,0.00,0.00,0.00,0.00,0.00,0.00,0.00,0.00,0.00,0.00,0.00,0.00,0.00,0.00,0.00,0.00,0.00,0.00,0.00,0.00,0.00,0.00,0.00,0.00,0.00,0.00,0.00,0.00,0.00,0.00,0.00,0.00,0.00,0.00,0.00,0.00,0.00,0.00,0.00,0.00,0.00,0.00,0.00,0.00,0.00,0.00,0.00,0.00,0.00,0.00,0.00,0.00,0.00,0.00,0.00,0.00,0.00,0.00,0.00,0.00,0.00,0.00,0.00,0.00,0.00,0.00,0.00,0.00,0.00,0.00,0.00,0.00,0.00,0.00,0.00,0.00,0.00,0.00,0.00,0.00,0.00,0.00,0.00,0.00,0.00,0.00,0.00,0.00,0.00,0.00,0.00,0.00,0.00,0.00,0.00,0.00,0.00,0.00,0.00,0.00,0.00,0.00,0.00,0.00,0.00,0.00,0.00,0.00,0.00,0.00,0.00,0.00,0.00,0.00,0.00,0.00,0.00,0.00,0.00,0.00,0.00,0.00,0.00,0.00,0.00,0.00,0.00,0.00,0.00,0.00,0.00,0.00,0.00,0.00,0.00,0.00,0.00,0.00,0.00,0.00,0.00,0.00,0.00,0.00,0.00,0.00,0.00,0.00,0.00,0.00,0.00,0.00,0.00,0.00,0.00,0.00,0.00,0.00,0.00,0.00,0.00,0.00,0.00,0.00,0.00,0.00,0.00,0.00,0.00,0.00,0.00,0.00,0.00,0.00,0.00,0.00,0.00,0.00,0.00,0.00,0.00,0.00,0.00,0.00,0.00,0.00,0.00,0.00,0.00,0.00,0.00,0.00,0.00,0.00,0.00,0.00,0.00,0.00,0.00,0.00,0.00,0.00,0.00,0.00,0.00,0.00,0.00,0.00,0.00,0.00,0.00,0.00,0.00,0.00,0.00,0.00,0.00,0.00,0.00,0.00,0.00,0.00,0.00,0.00,0.00,0.00,0.00,0.00,0.00,0.00,0.00,0.00,0.00,0.00,0.00,0.00,0.00,0.00,0.00,0.00,0.00,0.00,0.00,0.00,0.00,0.00,0.00,0.00,0.00,0.00,0.00,0.00,0.00,0.00,0.00,0.00,0.00,0.00,0.00,0.00,0.00,0.00,0.00,0.00,0.00,0.00,0.00,0.00,0.00,0.00,0.00,0.00,0.00,0.00,0.00,0.00,0.00,0.00,0.00,0.00,0.00,0.00,0.00,0.00,0.00,0.00,0.00,0.00,0.00,0.00,0.00,0.00,0.00,0.00,0.00,0.00,0.00,0.00,0.00,0.00,0.00,0.00,0.00,0.00,0.00,0.00,0.00,0.00,0.00,0.00,0.00,0.00,0.00,0.00,0.00,0.00,0.00,0.00,0.00,0.00,0.00,0.00,0.00,0.00,0.00,0.00,0.00,0.00,0.00,0.00,0.00,0.00,0.00,0.00,0.00,0.00,0.00,0.00,0.00,0.00,0.00,0.00,0.00,0.00,0.00,0.00,0.00,0.00,0.00,0.00,0.00,0.00,0.00,0.00,0.00,0.00,0.00,0.00,0.00,0.00,0.00,0.00,0.00,0.00,0.00,0.00,0.00,0.00,0.00,0.00,0.00,0.00,0.00,0.00,0.00,0.00,0.00,0.00,0.00,0.00,0.00,0.00,0.00,0.00,0.00,0.00,0.00,0.00,0.00,0.00,0.00,0.00,0.00,0.00,0.00,0.00,0.00,0.00,0.00,0.00],[0.00,0.00,0.00,0.00,0.00,0.00,0.00,0.00,0.00,0.00,0.00,0.00,0.00,0.00,0.00,0.00,0.00,0.00,0.00,0.00,0.00,0.00,0.00,0.00,0.00,0.00,0.00,0.00,0.00,0.00,0.00,0.00,0.00,0.00,0.00,0.00,0.00,0.00,0.00,0.00,0.00,0.00,0.00,0.00,0.00,0.00,0.00,0.00,0.00,0.00,0.00,0.00,0.00,0.00,0.00,0.00,0.00,0.00,0.00,0.00,0.00,0.00,0.00,0.00,0.00,0.00,0.00,0.00,0.00,0.00,0.00,0.00,0.00,0.00,0.00,0.00,0.00,0.00,0.00,0.00,0.00,0.00,0.00,0.00,0.00,0.00,0.00,0.00,0.00,0.00,0.00,0.00,0.00,0.00,0.00,0.00,0.00,0.00,0.00,0.00,0.00,0.00,0.00,0.00,0.00,0.00,0.00,0.00,0.00,0.00,0.00,0.00,0.00,0.00,0.00,0.00,0.00,0.00,0.00,0.00,0.00,0.00,0.00,0.00,0.00,0.00,0.00,0.00,0.00,0.00,0.00,0.00,0.00,0.00,0.00,0.00,0.00,0.00,0.00,0.00,0.00,0.00,0.00,0.00,0.00,0.00,0.00,0.00,0.00,0.00,0.00,0.00,0.00,0.00,0.00,0.00,0.00,0.00,0.00,0.00,0.00,0.00,0.00,0.00,0.00,0.00,0.00,0.00,0.00,0.00,0.00,0.00,0.00,0.00,0.00,0.00,0.00,0.00,0.00,0.00,0.00,0.00,0.00,0.00,0.00,0.00,0.00,0.00,0.00,0.00,0.00,0.00,0.00,0.00,0.00,0.00,0.00,0.00,0.00,0.00,0.00,0.00,0.00,0.00,0.00,0.00,0.00,0.00,0.00,0.00,0.00,0.00,0.00,0.00,0.00,0.00,0.00,0.00,0.00,0.00,0.00,0.00,0.00,0.00,0.00,0.00,0.00,0.00,0.00,0.00,0.00,0.00,0.00,0.00,0.00,0.00,0.00,0.00,0.00,0.00,0.00,0.00,0.00,0.00,0.00,0.00,0.00,0.00,0.00,0.00,0.00,0.00,0.00,0.00,0.00,0.00,0.00,0.00,0.00,0.00,0.00,0.00,0.00,0.00,0.00,0.00,0.00,0.00,0.00,0.00,0.00,0.00,0.00,0.00,0.00,0.00,0.00,0.00,0.00,0.00,0.00,0.00,0.00,0.00,0.00,0.00,0.00,0.00,0.00,0.00,0.00,0.00,0.00,0.00,0.00,0.00,0.00,0.00,0.00,0.00,0.00,0.00,0.00,0.00,0.00,0.00,0.00,0.00,0.00,0.00,0.00,0.00,0.00,0.00,0.00,1.00,1.00,1.00,1.00,1.00,0.01,0.00,0.00,0.00,0.00,0.00,0.03,0.00,0.00,0.00,0.00,0.00,0.00,0.00,0.00,0.00,0.00,0.00,0.00,0.00,0.00,0.00,0.00,0.00,0.00,0.00,1.00,0.00,0.00,0.00,0.00,0.00,0.00,0.00,0.00,0.00,0.00,0.00,1.00,1.00,1.00,1.00,0.00,0.00,0.00,0.00,0.00,0.00,0.00,0.00,0.00,0.00,0.00,0.00,0.00,0.00,0.00,0.00,0.00,0.00,0.00,0.01,1.00,1.00,1.00,0.70,0.00,0.00,0.00,0.00,0.00,0.00,0.00,0.00,0.00,0.00,0.00,0.00,0.00,0.00,0.00,0.00,0.00,0.00,0.00,0.00,0.00,0.00,0.00,0.00,0.00,0.00,0.00,0.00,0.00,0.00,0.00,0.00,0.00,0.00,0.00,0.00,0.00,0.00,0.00,0.00,0.00,0.00,0.00,0.00,0.00,0.00,0.00,0.00,0.00,0.00,0.00,0.00,0.00,0.00,0.00,0.00,0.00,0.00,0.00,0.00,0.00,0.00,0.00,0.00,0.00,0.00,0.00,0.00,0.00,0.00,0.00,0.00,0.00,0.00,0.00,0.00,0.00,0.00,0.00,0.00,0.00,0.00,0.00,0.00,0.00,0.00,0.00,0.00,0.00,0.00,0.00,0.00,0.00,0.00,0.00,0.00,0.00,0.00,0.00,0.00,0.00,0.00,0.00,0.00,0.00,0.00,0.00,0.00,0.00,0.00,0.00,0.00,0.00,0.00,0.00,0.00,0.00,0.00,0.00,0.00,0.00,0.00,0.00,0.00,0.00,0.00,0.00,0.00,0.00,0.00,0.00,0.00,0.00,0.00,0.00,0.00,0.00,0.00,0.00,0.00,0.00,0.00,0.00,0.00,0.00,0.00,0.00,0.00,0.00,0.00,0.00,0.00,0.00,0.00,0.00,0.00,0.00,0.00,0.00,0.00,0.00,0.00,0.00,0.00,0.00,0.00,0.00,0.00,0.00,0.00,0.00,0.00,0.00,0.00,0.00,0.00,0.00,0.00,0.00,0.00,0.00,0.00,0.00,0.00,0.00,0.00,0.00,0.00,0.00,0.00,0.00,0.00,0.00,0.00,0.00,0.00,0.00,0.00,0.00,0.00,0.00,0.00,0.00,0.00,0.00,0.00,0.00,0.00,0.00,0.00,0.00,0.00,0.00,0.00,0.00,0.00,0.00,0.00,0.00,0.00,0.00,0.00,0.00,0.00,0.00,0.00,0.00,0.00,0.00,0.00,0.00,0.00,0.00,0.00,0.00,0.00,0.00,0.00,0.00,0.00,0.00,0.00,0.00,0.00,0.00,0.00,0.00,0.00,0.00,0.00,0.00,0.00,0.00,0.00,0.00,0.00,0.00,0.00,0.00,0.00,0.00,0.00,0.00,0.00,0.00,0.00,0.00,0.00,0.00,0.00,0.00,0.00,0.00,0.00,0.00,0.00,0.00,0.00,0.00,0.00,0.00,0.00,0.00,0.00,0.00,0.00,0.00,0.00,0.00,0.00,0.00,0.00,0.00,0.00,0.00,0.00,0.00,0.00,0.00,0.00,0.00,0.00,0.00,0.00,0.00,0.00,0.00,0.00,0.00,0.00,0.00,0.00,0.00,0.00,0.00,0.00,0.00,0.00,0.00,0.00,0.00,0.00,0.00,0.00,0.00,0.00,0.00,0.00,0.00,0.00,0.00,0.00,0.00,0.00,0.00,0.00,0.00,0.00,0.00,0.00,0.00,0.00,0.00,0.00,0.00,0.00,0.00,0.00,0.00,0.00,0.00,0.00,0.00,0.00,0.00,0.00,0.00,0.00,0.00,0.00,0.00,0.00,0.00,0.00,0.00,0.00,0.00,0.00,0.00,0.00,0.00,0.00,0.00,0.00,0.00,0.00,0.00,0.00,0.00,0.00,0.00,0.00,0.00,0.00,0.00,0.00,0.00,0.00,0.00,0.00,0.00,0.00,0.00,0.00,0.00,0.00,0.00,0.00,0.00,0.00,0.00,0.00,0.00,0.00,0.00,0.00,0.00,0.00,0.00,0.00,0.00,0.00,0.00,0.00,0.00,0.00,0.00,0.00,0.00,0.00,0.00,0.00,0.00,0.00,0.00,0.00,0.00,0.00,0.00,0.00,0.00,0.00,0.00,0.00,0.00,0.00,0.00,0.00,0.00,0.00,0.00,0.00,0.00,0.00,0.00,0.00,0.00,0.00,0.00,0.00,0.00,0.00,0.00,0.00,0.00,0.00,0.00,0.00,0.00,0.00,0.00,0.00,0.00,0.00,0.00,0.00,0.00,0.00,0.00,0.00,0.00,0.00,0.00,0.00,0.00,0.00],[0.00,0.00,0.00,0.00,0.00,0.00,0.00,0.00,0.00,0.00,0.00,0.00,0.00,0.00,0.00,0.00,0.00,0.00,0.00,0.00,0.00,0.00,0.00,0.00,0.00,0.00,0.00,0.00,0.00,0.00,0.00,0.00,0.00,0.00,0.00,0.00,0.00,0.00,0.00,0.00,0.00,0.00,0.00,0.00,0.00,0.00,0.00,0.00,0.00,0.00,0.00,0.00,0.00,0.00,0.00,0.00,0.00,0.00,0.00,0.00,0.00,0.00,0.00,0.00,0.00,0.00,0.00,0.00,0.00,0.00,0.00,0.00,0.00,0.00,0.00,0.00,0.00,0.00,0.00,0.00,0.00,0.00,0.00,0.00,0.00,0.00,0.00,0.00,0.00,0.00,0.00,0.00,0.00,0.00,0.00,0.00,0.00,0.00,0.00,0.00,0.00,0.00,0.00,0.00,0.00,0.00,0.00,0.00,0.00,0.00,0.00,0.00,0.00,0.00,0.00,0.00,0.00,0.00,0.00,0.00,0.00,0.00,0.00,0.00,0.00,0.00,0.00,0.00,0.00,0.00,0.00,0.00,0.00,0.00,0.00,0.00,0.00,0.00,0.00,0.00,0.00,0.00,0.00,0.00,0.00,0.00,0.00,0.00,0.00,0.00,0.00,0.00,0.00,0.00,0.00,0.00,0.00,0.00,0.00,0.00,0.00,0.00,0.00,0.00,0.00,0.00,0.00,0.00,0.00,0.00,0.00,0.00,0.00,0.00,0.00,0.00,0.00,0.00,0.00,0.00,0.00,0.00,0.00,0.00,0.00,0.00,0.00,0.00,0.00,0.00,0.00,0.00,0.00,0.00,0.00,0.00,0.00,0.00,0.00,0.00,0.00,0.00,0.00,0.00,0.00,0.00,0.00,0.00,0.00,0.00,0.00,0.00,0.00,0.00,0.00,0.00,0.00,0.00,0.00,0.00,0.00,0.00,0.00,0.00,0.00,0.00,0.00,0.00,0.00,0.00,0.00,0.00,0.00,0.00,0.00,0.00,0.00,0.00,0.00,0.00,0.00,0.00,0.00,0.00,0.00,0.00,0.00,0.00,0.00,0.00,0.00,0.00,0.00,0.00,0.00,0.00,0.00,0.00,0.00,0.00,0.00,0.00,0.00,0.00,0.00,0.00,0.00,0.00,0.00,0.00,0.00,0.00,0.00,0.00,0.00,0.00,0.00,0.00,0.00,0.00,0.00,0.00,0.00,0.00,0.00,0.00,0.00,0.00,0.00,0.00,0.00,0.00,0.00,0.00,0.00,0.00,0.00,0.00,0.00,0.00,0.00,0.00,0.00,0.00,0.00,0.00,0.00,0.00,0.00,0.00,0.00,0.00,0.00,1.00,1.00,1.00,0.90,0.00,0.00,0.00,0.00,0.00,0.00,0.00,0.00,0.00,0.00,0.00,0.00,0.00,0.00,0.07,0.00,0.00,0.00,0.00,0.00,1.00,0.00,0.00,0.00,0.00,0.00,0.00,0.00,0.00,0.00,0.00,0.00,0.00,0.00,0.00,0.00,0.00,0.00,0.00,0.00,0.00,1.00,1.00,0.27,1.00,0.00,0.00,0.00,0.00,0.00,0.00,0.00,0.00,0.00,0.00,0.00,0.00,0.00,0.00,0.00,0.00,0.00,0.00,0.00,0.00,1.00,1.00,1.00,1.00,1.00,0.00,0.00,0.00,0.00,0.79,0.00,0.00,0.00,0.00,0.00,0.00,0.00,0.00,0.00,0.00,0.00,0.00,0.00,0.00,0.00,0.00,0.00,0.00,0.00,0.00,0.00,0.00,0.00,0.00,0.00,0.00,0.00,0.00,0.00,0.00,0.00,0.00,0.00,0.00,0.00,0.00,0.00,0.00,0.00,0.00,0.00,0.00,0.00,0.00,0.00,0.00,0.00,0.00,0.00,0.00,0.00,0.00,0.00,0.00,0.00,0.00,0.00,0.00,0.00,0.00,0.00,0.00,0.00,0.00,0.00,0.00,0.00,0.00,0.00,0.00,0.00,0.00,0.00,0.00,0.00,0.00,0.00,0.00,0.00,0.00,0.00,0.00,0.00,0.00,0.00,0.00,0.00,0.00,0.00,0.00,0.00,0.00,0.00,0.00,0.00,0.00,0.00,0.00,0.00,0.00,0.00,0.00,0.00,0.00,0.00,0.00,0.00,0.00,0.00,0.00,0.00,0.00,0.00,0.00,0.00,0.00,0.00,0.00,0.00,0.00,0.00,0.00,0.00,0.00,0.00,0.00,0.00,0.00,0.00,0.00,0.00,0.00,0.00,0.00,0.00,0.00,0.00,0.00,0.00,0.00,0.00,0.00,0.00,0.00,0.00,0.00,0.00,0.00,0.00,0.00,0.00,0.00,0.00,0.00,0.00,0.00,0.00,0.00,0.00,0.00,0.00,0.00,0.00,0.00,0.00,0.00,0.00,0.00,0.00,0.00,0.00,0.00,0.00,0.00,0.00,0.00,0.00,0.00,0.00,0.00,0.00,0.00,0.00,0.00,0.00,0.00,0.00,0.00,0.00,0.00,0.00,0.00,0.00,0.00,0.00,0.00,0.00,0.00,0.00,0.00,0.00,0.00,0.00,0.00,0.00,0.00,0.00,0.00,0.00,0.00,0.00,0.00,0.00,0.00,0.00,0.00,0.00,0.00,0.00,0.00,0.00,0.00,0.00,0.00,0.00,0.00,0.00,0.00,0.00,0.00,0.00,0.00,0.00,0.00,0.00,0.00,0.00,0.00,0.00,0.00,0.00,0.00,0.00,0.00,0.00,0.00,0.00,0.00,0.00,0.00,0.00,0.00,0.00,0.00,0.00,0.00,0.00,0.00,0.00,0.00,0.00,0.00,0.00,0.00,0.00,0.00,0.00,0.00,0.00,0.00,0.00,0.00,0.00,0.00,0.00,0.00,0.00,0.00,0.00,0.00,0.00,0.00,0.00,0.00,0.00,0.00,0.00,0.00,0.00,0.00,0.00,0.00,0.00,0.00,0.00,0.00,0.00,0.00,0.00,0.00,0.00,0.00,0.00,0.00,0.00,0.00,0.00,0.00,0.00,0.00,0.00,0.00,0.00,0.00,0.00,0.00,0.00,0.00,0.00,0.00,0.00,0.00,0.00,0.00,0.00,0.00,0.00,0.00,0.00,0.00,0.00,0.00,0.00,0.00,0.00,0.00,0.00,0.00,0.00,0.00,0.00,0.00,0.00,0.00,0.00,0.00,0.00,0.00,0.00,0.00,0.00,0.00,0.00,0.00,0.00,0.00,0.00,0.00,0.00,0.00,0.00,0.00,0.00,0.00,0.00,0.00,0.00,0.00,0.00,0.00,0.00,0.00,0.00,0.00,0.00,0.00,0.00,0.00,0.00,0.00,0.00,0.00,0.00,0.00,0.00,0.00,0.00,0.00,0.00,0.00,0.00,0.00,0.00,0.00,0.00,0.00,0.00,0.00,0.00,0.00,0.00,0.00,0.00,0.00,0.00,0.00,0.00,0.00,0.00,0.00,0.00,0.00,0.00,0.00,0.00,0.00,0.00,0.00,0.00,0.00,0.00,0.00,0.00,0.00,0.00,0.00,0.00,0.00,0.00,0.00,0.00,0.00,0.00,0.00,0.00,0.00,0.00,0.00,0.00,0.00,0.00,0.00,0.00,0.00,0.00,0.00,0.00,0.00,0.00,0.00,0.00,0.00,0.00,0.00,0.00,0.00,0.00,0.00,0.00,0.00,0.00,0.00,0.00,0.00,0.00,0.00,0.00,0.00,0.00,0.00],[0.00,0.00,0.00,0.00,0.00,0.00,0.00,0.00,0.00,0.00,0.00,0.00,0.00,0.00,0.00,0.00,0.00,0.00,0.00,0.00,0.00,0.00,0.00,0.00,0.00,0.00,0.00,0.00,0.00,0.00,0.00,0.00,0.00,0.00,0.00,0.00,0.00,0.00,0.00,0.00,0.00,0.00,0.00,0.00,0.00,0.00,0.00,0.00,0.00,0.00,0.00,0.00,0.00,0.00,0.00,0.00,0.00,0.00,0.00,0.00,0.00,0.00,0.00,0.00,0.00,0.00,0.00,0.00,0.00,0.00,0.00,0.00,0.00,0.00,0.00,0.00,0.00,0.00,0.00,0.00,0.00,0.00,0.00,0.00,0.00,0.00,0.00,0.00,0.00,0.00,0.00,0.00,0.00,0.00,0.00,0.00,0.00,0.00,0.00,0.00,0.00,0.00,0.00,0.00,0.00,0.00,0.00,0.00,0.00,0.00,0.00,0.00,0.00,0.00,0.00,0.00,0.00,0.00,0.00,0.00,0.00,0.00,0.00,0.00,0.00,0.00,0.00,0.00,0.00,0.00,0.00,0.00,0.00,0.00,0.00,0.00,0.00,0.00,0.00,0.00,0.00,0.00,0.00,0.00,0.00,0.00,0.00,0.00,0.00,0.00,0.00,0.00,0.00,0.00,0.00,0.00,0.00,0.00,0.00,0.00,0.00,0.00,0.00,0.00,0.00,0.00,0.00,0.00,0.00,0.00,0.00,0.00,0.00,0.00,0.00,0.00,0.00,0.00,0.00,0.00,0.00,0.00,0.00,0.00,0.00,0.00,0.00,0.00,0.00,0.00,0.00,0.00,0.00,0.00,0.00,0.00,0.00,0.00,0.00,0.00,0.00,0.00,0.00,0.00,0.00,0.00,0.00,0.00,0.00,0.00,0.00,0.00,0.00,0.00,0.00,0.00,0.00,0.00,0.00,0.00,0.00,0.00,0.00,0.00,0.00,0.00,0.00,0.00,0.00,0.00,0.00,0.00,0.00,0.00,0.00,0.00,0.00,0.00,0.00,0.00,0.00,0.00,0.00,0.00,0.00,0.00,0.00,0.00,0.00,0.00,0.00,0.00,0.00,0.00,0.00,0.00,0.00,0.00,0.00,0.00,0.00,0.00,0.00,0.00,0.00,0.00,0.00,0.00,0.00,0.00,0.00,0.00,0.00,0.00,0.00,0.00,0.00,0.00,0.00,0.00,0.00,0.00,0.00,0.00,0.00,0.00,0.00,0.00,0.00,0.00,0.00,0.00,0.00,0.00,0.00,0.00,0.00,0.00,0.00,0.00,0.00,0.00,0.00,0.00,0.00,0.00,0.00,0.00,0.00,0.00,0.00,0.00,0.00,1.00,1.00,0.00,0.00,0.00,0.00,0.00,0.00,0.00,0.00,0.00,0.00,0.00,0.00,0.00,0.00,0.00,0.00,0.00,0.00,0.00,0.00,0.00,0.00,0.00,0.00,0.00,0.00,0.00,0.00,0.00,0.00,0.00,0.00,0.00,0.67,0.00,1.00,0.00,0.00,0.09,0.00,0.00,1.00,1.00,1.00,0.00,0.00,0.00,0.00,0.00,0.00,0.00,0.00,0.00,0.00,0.00,0.00,0.00,0.00,0.00,0.00,0.00,0.00,0.00,0.00,0.00,0.00,0.00,0.00,0.70,1.00,1.00,1.00,1.00,0.00,0.00,0.92,0.00,0.00,0.00,0.00,0.00,0.00,0.00,0.00,0.00,0.00,0.00,0.00,0.00,0.00,0.00,0.00,0.00,0.00,0.00,0.00,0.00,0.00,0.00,0.00,0.00,0.00,0.00,0.00,0.00,0.00,0.00,0.00,0.00,0.00,0.00,0.00,0.00,0.00,0.00,0.00,0.00,0.00,0.00,0.00,0.00,0.00,0.00,0.00,0.00,0.00,0.00,0.00,0.00,0.00,0.00,0.00,0.00,0.00,0.00,0.00,0.00,0.00,0.00,0.00,0.00,0.00,0.00,0.00,0.00,0.00,0.00,0.00,0.00,0.00,0.00,0.00,0.00,0.00,0.00,0.00,0.00,0.00,0.00,0.00,0.00,0.00,0.00,0.00,0.00,0.00,0.00,0.00,0.00,0.00,0.00,0.00,0.00,0.00,0.00,0.00,0.00,0.00,0.00,0.00,0.00,0.00,0.00,0.00,0.00,0.00,0.00,0.00,0.00,0.00,0.00,0.00,0.00,0.00,0.00,0.00,0.00,0.00,0.00,0.00,0.00,0.00,0.00,0.00,0.00,0.00,0.00,0.00,0.00,0.00,0.00,0.00,0.00,0.00,0.00,0.00,0.00,0.00,0.00,0.00,0.00,0.00,0.00,0.00,0.00,0.00,0.00,0.00,0.00,0.00,0.00,0.00,0.00,0.00,0.00,0.00,0.00,0.00,0.00,0.00,0.00,0.00,0.00,0.00,0.00,0.00,0.00,0.00,0.00,0.00,0.00,0.00,0.00,0.00,0.00,0.00,0.00,0.00,0.00,0.00,0.00,0.00,0.00,0.00,0.00,0.00,0.00,0.00,0.00,0.00,0.00,0.00,0.00,0.00,0.00,0.00,0.00,0.00,0.00,0.00,0.00,0.00,0.00,0.00,0.00,0.00,0.00,0.00,0.00,0.00,0.00,0.00,0.00,0.00,0.00,0.00,0.00,0.00,0.00,0.00,0.00,0.00,0.00,0.00,0.00,0.00,0.00,0.00,0.00,0.00,0.00,0.00,0.00,0.00,0.00,0.00,0.00,0.00,0.00,0.00,0.00,0.00,0.00,0.00,0.00,0.00,0.00,0.00,0.00,0.00,0.00,0.00,0.00,0.00,0.00,0.00,0.00,0.00,0.00,0.00,0.00,0.00,0.00,0.00,0.00,0.00,0.00,0.00,0.00,0.00,0.00,0.00,0.00,0.00,0.00,0.00,0.00,0.00,0.00,0.00,0.00,0.00,0.00,0.00,0.00,0.00,0.00,0.00,0.00,0.00,0.00,0.00,0.00,0.00,0.00,0.00,0.00,0.00,0.00,0.00,0.00,0.00,0.00,0.00,0.00,0.00,0.00,0.00,0.00,0.00,0.00,0.00,0.00,0.00,0.00,0.00,0.00,0.00,0.00,0.00,0.00,0.00,0.00,0.00,0.00,0.00,0.00,0.00,0.00,0.00,0.00,0.00,0.00,0.00,0.00,0.00,0.00,0.00,0.00,0.00,0.00,0.00,0.00,0.00,0.00,0.00,0.00,0.00,0.00,0.00,0.00,0.00,0.00,0.00,0.00,0.00,0.00,0.00,0.00,0.00,0.00,0.00,0.00,0.00,0.00,0.00,0.00,0.00,0.00,0.00,0.00,0.00,0.00,0.00,0.00,0.00,0.00,0.00,0.00,0.00,0.00,0.00,0.00,0.00,0.00,0.00,0.00,0.00,0.00,0.00,0.00,0.00,0.00,0.00,0.00,0.00,0.00,0.00,0.00,0.00,0.00,0.00,0.00,0.00,0.00,0.00,0.00,0.00,0.00,0.00,0.00,0.00,0.00,0.00,0.00,0.00,0.00,0.00,0.00,0.00,0.00,0.00,0.00,0.00,0.00,0.00,0.00,0.00,0.00,0.00,0.00,0.00,0.00,0.00,0.00,0.00,0.00,0.00,0.00,0.00,0.00,0.00,0.00,0.00,0.00,0.00,0.00,0.00,0.00,0.00,0.00,0.00,0.00,0.00,0.00,0.00,0.00,0.00,0.00,0.00,0.00,0.00,0.00,0.00,0.00,0.00,0.00],[0.00,0.00,0.00,0.00,0.00,0.00,0.00,0.00,0.00,0.00,0.00,0.00,0.00,0.00,0.00,0.00,0.00,0.00,0.00,0.00,0.00,0.00,0.00,0.00,0.00,0.00,0.00,0.00,0.00,0.00,0.00,0.00,0.00,0.00,0.00,0.00,0.00,0.00,0.00,0.00,0.00,0.00,0.00,0.00,0.00,0.00,0.00,0.00,0.00,0.00,0.00,0.00,0.00,0.00,0.00,0.00,0.00,0.00,0.00,0.00,0.00,0.00,0.00,0.00,0.00,0.00,0.00,0.00,0.00,0.00,0.00,0.00,0.00,0.00,0.00,0.00,0.00,0.00,0.00,0.00,0.00,0.00,0.00,0.00,0.00,0.00,0.00,0.00,0.00,0.00,0.00,0.00,0.00,0.00,0.00,0.00,0.00,0.00,0.00,0.00,0.00,0.00,0.01,0.00,0.00,0.00,0.00,0.00,0.00,0.00,0.00,0.00,0.00,0.00,0.00,0.00,0.00,0.00,0.00,0.00,0.00,0.00,0.00,0.00,0.00,0.00,0.00,0.00,0.00,0.00,0.00,0.00,0.00,0.00,0.00,0.00,0.00,0.00,0.00,0.00,0.00,0.00,0.00,0.00,0.00,0.00,0.00,0.00,0.00,0.00,0.00,0.00,0.00,0.00,0.00,0.00,0.00,0.00,0.00,0.00,0.00,0.00,0.00,0.00,0.00,0.00,0.00,0.00,0.00,0.00,0.00,0.00,0.00,0.00,0.00,0.00,0.00,0.00,0.00,0.00,0.00,0.00,0.00,0.00,0.00,0.00,0.00,0.00,0.00,0.00,0.00,0.00,0.00,0.00,0.00,0.00,0.00,0.00,0.00,0.00,0.00,0.00,0.00,0.00,0.00,0.00,0.00,0.00,0.00,0.00,0.00,0.00,0.00,0.00,0.00,0.00,0.00,0.00,0.00,0.00,0.00,0.00,0.00,0.00,0.00,0.00,0.00,0.00,0.00,0.00,0.00,0.00,0.00,0.00,0.00,0.00,0.00,0.00,0.00,0.00,0.00,0.00,0.00,0.00,0.00,0.00,0.00,0.00,0.00,0.00,0.00,0.00,0.00,0.00,0.00,0.00,0.00,0.00,0.00,0.00,0.00,0.00,0.00,0.00,0.00,0.00,0.00,0.00,0.00,0.00,0.00,0.00,0.00,0.00,0.00,0.00,0.00,0.00,0.00,0.00,0.00,0.00,0.00,0.00,0.00,0.00,0.00,0.00,0.00,0.00,0.00,0.00,0.00,0.00,0.00,0.00,0.00,0.00,0.00,0.00,0.00,0.00,0.00,0.00,0.00,0.00,0.00,0.00,0.00,0.00,0.00,0.00,0.00,0.00,0.00,0.00,0.00,0.00,0.00,0.00,0.00,0.00,0.00,0.00,0.00,0.00,0.00,0.00,0.00,0.00,0.00,0.00,0.00,0.00,0.00,0.00,0.00,0.00,0.00,0.00,0.00,0.00,0.00,0.00,0.00,1.00,0.00,0.00,0.00,0.00,0.00,0.00,0.00,0.00,0.00,0.00,1.00,1.00,1.00,1.00,0.00,0.00,0.00,0.00,0.00,0.00,0.00,0.00,0.00,0.00,0.00,0.00,0.00,0.00,0.00,0.00,0.00,0.00,0.00,0.00,0.00,0.00,0.00,0.00,1.00,1.00,1.00,1.00,0.72,0.00,0.00,1.00,0.00,0.00,0.00,0.00,0.00,0.00,0.00,0.00,0.00,0.00,0.00,0.00,0.00,0.00,0.00,0.00,0.00,0.00,0.00,0.00,0.00,0.00,0.00,0.00,0.00,0.00,0.00,0.00,0.00,0.00,0.00,0.00,0.00,0.00,0.00,0.00,0.00,0.00,0.00,0.00,0.00,0.00,0.00,0.00,0.00,0.00,0.00,0.00,0.00,0.00,0.00,0.00,0.00,0.00,0.00,0.00,0.00,0.00,0.00,0.00,0.00,0.00,0.00,0.00,0.00,0.00,0.00,0.00,0.00,0.00,0.00,0.00,0.00,0.00,0.00,0.00,0.00,0.00,0.00,0.00,0.00,0.00,0.00,0.00,0.00,0.00,0.00,0.00,0.00,0.00,0.00,0.00,0.00,0.00,0.00,0.00,0.00,0.00,0.00,0.00,0.00,0.00,0.00,0.00,0.00,0.00,0.00,0.00,0.00,0.00,0.00,0.00,0.00,0.00,0.00,0.00,0.00,0.00,0.00,0.00,0.00,0.00,0.00,0.00,0.00,0.00,0.00,0.00,0.00,0.00,0.00,0.00,0.00,0.00,0.00,0.00,0.00,0.00,0.00,0.00,0.00,0.00,0.00,0.00,0.00,0.00,0.00,0.00,0.00,0.00,0.00,0.00,0.00,0.00,0.00,0.00,0.00,0.00,0.00,0.00,0.00,0.00,0.00,0.00,0.00,0.00,0.00,0.00,0.00,0.00,0.00,0.00,0.00,0.00,0.00,0.00,0.00,0.00,0.00,0.00,0.00,0.00,0.00,0.00,0.00,0.00,0.00,0.00,0.00,0.00,0.00,0.00,0.00,0.00,0.00,0.00,0.00,0.00,0.00,0.00,0.00,0.00,0.00,0.00,0.00,0.00,0.00,0.00,0.00,0.00,0.00,0.00,0.00,0.00,0.00,0.00,0.00,0.00,0.00,0.00,0.00,0.00,0.00,0.00,0.00,0.00,0.00,0.00,0.00,0.00,0.00,0.00,0.00,0.00,0.00,0.00,0.00,0.00,0.00,0.00,0.00,0.00,0.00,0.00,0.00,0.00,0.00,0.00,0.00,0.00,0.00,0.00,0.00,0.00,0.00,0.00,0.00,0.00,0.00,0.00,0.00,0.00,0.00,0.00,0.00,0.00,0.00,0.00,0.00,0.00,0.00,0.00,0.00,0.00,0.00,0.00,0.00,0.00,0.00,0.00,0.00,0.00,0.00,0.00,0.00,0.00,0.00,0.00,0.00,0.00,0.00,0.00,0.00,0.00,0.00,0.00,0.00,0.00,0.00,0.00,0.00,0.00,0.00,0.00,0.00,0.00,0.00,0.00,0.00,0.00,0.00,0.00,0.00,0.00,0.00,0.00,0.00,0.00,0.00,0.00,0.00,0.00,0.00,0.00,0.00,0.00,0.00,0.00,0.00,0.00,0.00,0.00,0.00,0.00,0.00,0.00,0.00,0.00,0.00,0.00,0.00,0.00,0.00,0.00,0.00,0.00,0.00,0.00,0.00,0.00,0.00,0.00,0.00,0.00,0.00,0.00,0.00,0.00,0.00,0.00,0.00,0.00,0.00,0.00,0.00,0.00,0.00,0.00,0.00,0.00,0.00,0.00,0.00,0.00,0.00,0.00,0.00,0.00,0.00,0.00,0.00,0.00,0.00,0.00,0.00,0.00,0.00,0.00,0.00,0.00,0.00,0.00,0.00,0.00,0.00,0.00,0.00,0.00,0.00,0.00,0.00,0.00,0.00,0.00,0.00,0.00,0.00,0.00,0.00,0.00,0.00,0.00,0.00,0.00,0.00,0.00,0.00,0.00,0.00,0.00,0.00,0.00,0.00,0.00,0.00,0.00,0.00,0.00,0.00,0.00,0.00,0.00,0.00,0.00,0.00,0.00,0.00,0.00,0.00,0.00,0.00,0.00,0.00,0.00,0.00,0.00,0.00,0.00,0.00,0.00,0.00,0.00,0.00,0.00,0.00,0.00,0.00,0.00,0.00,0.00,0.00,0.00,0.00,0.00,0.00,0.00,0.00,0.00,0.00,0.00],[0.00,0.00,0.00,0.00,0.00,0.00,0.00,0.00,0.00,0.00,0.00,0.00,0.00,0.00,0.00,0.00,0.00,0.00,0.00,0.00,0.00,0.00,0.00,0.00,0.00,0.00,0.00,0.00,0.00,0.00,0.00,0.00,0.00,0.00,0.00,0.00,0.00,0.00,0.00,0.00,0.00,0.00,0.00,0.00,0.00,0.00,0.00,0.00,0.00,0.00,0.00,0.00,0.00,0.00,0.00,0.00,0.00,0.00,0.00,0.00,0.00,0.00,0.00,0.00,0.00,0.00,0.00,0.00,0.00,0.00,0.00,0.00,0.00,0.00,0.00,0.00,0.00,0.00,0.00,0.00,0.00,0.00,0.00,0.00,0.00,0.00,0.00,0.00,0.00,0.00,0.00,0.00,0.00,0.00,0.00,0.00,0.00,0.00,0.00,0.00,0.00,0.00,0.00,0.00,0.00,0.00,0.00,0.00,0.00,0.00,0.00,0.00,0.00,0.00,0.00,0.00,0.00,0.00,0.00,0.00,0.00,0.00,0.00,0.00,0.00,0.00,0.00,0.00,0.00,0.00,0.00,0.00,0.00,0.00,0.00,0.00,0.00,0.00,0.00,0.00,0.00,0.00,0.00,0.00,0.00,0.00,0.00,0.00,0.00,0.00,0.00,0.00,0.00,0.00,0.00,0.00,0.00,0.00,0.00,0.00,0.00,0.00,0.00,0.00,0.00,0.00,0.00,0.00,0.00,0.00,0.00,0.00,0.00,0.00,0.00,0.00,0.00,0.00,0.00,0.00,0.00,0.00,0.00,0.00,0.00,0.00,0.00,0.00,0.00,0.00,0.00,0.00,0.00,0.00,0.00,0.00,0.00,0.00,0.00,0.00,0.00,0.00,0.00,0.00,0.00,0.00,0.00,0.00,0.00,0.00,0.00,0.00,0.00,0.00,0.00,0.00,0.00,0.00,0.00,0.00,0.00,0.00,0.00,0.00,0.00,0.00,0.00,0.00,0.00,0.00,0.00,0.00,0.00,0.00,0.00,0.00,0.00,0.00,0.00,0.00,0.00,0.00,0.00,0.00,0.00,0.00,0.00,0.00,0.00,0.00,0.00,0.00,0.00,0.00,0.00,0.00,0.00,0.00,0.00,0.00,0.00,0.00,0.00,0.00,0.00,0.00,0.00,0.00,0.00,0.00,0.00,0.00,0.00,0.00,0.00,0.00,0.00,0.00,0.00,0.00,0.00,0.00,0.00,0.00,0.00,0.00,0.00,0.00,0.00,0.00,0.00,0.00,0.00,0.00,0.00,0.00,0.00,0.00,0.00,0.00,0.00,0.00,0.00,0.00,0.00,0.00,0.00,0.00,0.00,0.00,0.00,0.00,0.00,0.99,0.00,0.00,0.00,0.00,0.00,0.00,0.00,0.00,0.00,0.00,0.00,0.00,0.00,0.00,0.00,0.00,0.00,0.00,0.00,0.00,0.00,0.00,0.00,0.00,0.00,0.00,0.00,0.00,0.00,0.00,0.00,0.00,0.00,0.00,0.00,0.00,0.00,0.00,0.00,0.00,0.00,0.00,1.00,0.00,0.00,0.00,0.00,0.00,0.00,0.00,0.00,0.00,0.00,0.00,0.00,0.00,0.00,0.00,0.00,0.00,0.00,0.00,0.00,0.00,0.00,0.00,0.00,0.00,0.00,0.00,0.00,1.00,1.00,1.00,1.00,1.00,1.00,1.00,0.00,0.00,0.00,0.00,0.00,0.00,0.00,0.00,0.00,0.00,0.00,0.00,0.00,0.00,0.00,0.00,0.00,0.00,0.00,0.00,0.00,0.00,0.00,0.00,0.00,0.00,0.00,0.00,0.00,0.00,0.00,0.00,0.00,0.00,0.00,0.00,0.00,0.00,0.00,0.00,0.00,0.00,0.00,0.00,0.00,0.00,0.00,0.00,0.00,0.00,0.00,0.00,0.00,0.00,0.00,0.00,0.00,0.00,0.00,0.00,0.00,0.00,0.00,0.00,0.00,0.00,0.00,0.00,0.00,0.00,0.00,0.00,0.00,0.00,0.00,0.00,0.00,0.00,0.00,0.00,0.00,0.00,0.00,0.00,0.00,0.00,0.00,0.00,0.00,0.00,0.00,0.00,0.00,0.00,0.00,0.00,0.00,0.00,0.00,0.00,0.00,0.00,0.00,0.00,0.00,0.00,0.00,0.00,0.00,0.00,0.00,0.00,0.00,0.00,0.00,0.00,0.00,0.00,0.00,0.00,0.00,0.00,0.00,0.00,0.00,0.00,0.00,0.00,0.00,0.00,0.00,0.00,0.00,0.00,0.00,0.00,0.00,0.00,0.00,0.00,0.00,0.00,0.00,0.00,0.00,0.00,0.00,0.00,0.00,0.00,0.00,0.00,0.00,0.00,0.00,0.00,0.00,0.00,0.00,0.00,0.00,0.00,0.00,0.00,0.00,0.00,0.00,0.00,0.00,0.00,0.00,0.00,0.00,0.00,0.00,0.00,0.00,0.00,0.00,0.00,0.00,0.00,0.00,0.00,0.00,0.00,0.00,0.00,0.00,0.00,0.00,0.00,0.00,0.00,0.00,0.00,0.00,0.00,0.00,0.00,0.00,0.00,0.00,0.00,0.00,0.00,0.00,0.00,0.00,0.00,0.00,0.00,0.00,0.00,0.00,0.00,0.00,0.00,0.00,0.00,0.00,0.00,0.00,0.00,0.00,0.00,0.00,0.00,0.00,0.00,0.00,0.00,0.00,0.00,0.00,0.00,0.00,0.00,0.00,0.00,0.00,0.00,0.00,0.00,0.00,0.00,0.00,0.00,0.00,0.00,0.00,0.00,0.00,0.00,0.00,0.00,0.00,0.00,0.00,0.00,0.00,0.00,0.00,0.00,0.00,0.00,0.00,0.00,0.00,0.00,0.00,0.00,0.00,0.00,0.00,0.00,0.00,0.00,0.00,0.00,0.00,0.00,0.00,0.00,0.00,0.00,0.00,0.00,0.00,0.00,0.00,0.00,0.00,0.00,0.00,0.00,0.00,0.00,0.00,0.00,0.00,0.00,0.00,0.00,0.00,0.00,0.00,0.00,0.00,0.00,0.00,0.00,0.00,0.00,0.00,0.00,0.00,0.00,0.00,0.00,0.00,0.00,0.00,0.00,0.00,0.00,0.00,0.00,0.00,0.00,0.00,0.00,0.00,0.00,0.00,0.00,0.00,0.00,0.00,0.00,0.00,0.00,0.00,0.00,0.00,0.00,0.00,0.00,0.00,0.00,0.00,0.00,0.00,0.00,0.00,0.00,0.00,0.00,0.00,0.00,0.00,0.00,0.00,0.00,0.00,0.00,0.00,0.00,0.00,0.00,0.00,0.00,0.00,0.00,0.00,0.00,0.00,0.00,0.00,0.00,0.00,0.00,0.00,0.00,0.00,0.00,0.00,0.00,0.00,0.00,0.00,0.00,0.00,0.00,0.00,0.00,0.00,0.00,0.00,0.00,0.00,0.00,0.00,0.00,0.00,0.00,0.00,0.00,0.00,0.00,0.00,0.00,0.00,0.00,0.00,0.00,0.00,0.00,0.00,0.00,0.00,0.00,0.00,0.00,0.00,0.00,0.00,0.00,0.00,0.00,0.00,0.00,0.00,0.00,0.00,0.00,0.00,0.00,0.00,0.00,0.00,0.00,0.00,0.00,0.00,0.00,0.00,0.00,0.00,0.00,0.00,0.00,0.00,0.00,0.00,0.00,0.00,0.00,0.00,0.00,0.00,0.00,0.00,0.00,0.00,0.00,0.00,0.00,0.00,0.00],[0.00,0.00,0.00,0.00,0.00,0.00,0.00,0.00,0.00,0.00,0.00,0.00,0.00,0.00,0.00,0.00,0.00,0.00,0.00,0.00,0.00,0.00,0.00,0.00,0.00,0.00,0.00,0.00,0.00,0.00,0.00,0.00,0.00,0.00,0.00,0.00,0.00,0.00,0.00,0.00,0.00,0.00,0.00,0.00,0.00,0.00,0.00,0.00,0.00,0.00,0.00,0.00,0.00,0.00,0.00,0.00,0.00,0.00,0.00,0.00,0.00,0.00,0.00,0.00,0.00,0.00,0.00,0.00,0.00,0.00,0.00,0.00,0.00,0.00,0.00,0.00,0.00,0.00,0.00,0.00,0.00,0.00,0.00,0.00,0.00,0.00,0.00,0.00,0.00,0.00,0.00,0.00,0.00,0.00,0.00,0.00,0.00,0.01,0.00,0.01,0.00,0.00,0.01,0.00,0.00,0.00,0.00,0.00,0.00,0.00,0.00,0.00,0.00,0.00,0.00,0.00,0.00,0.00,0.00,0.00,0.00,0.00,0.00,0.00,0.00,0.00,0.00,0.00,0.00,0.00,0.00,0.00,0.00,0.00,0.00,0.00,0.00,0.00,0.00,0.00,0.00,0.00,0.00,0.00,0.00,0.00,0.00,0.01,0.01,0.01,0.01,0.01,0.00,0.00,0.00,0.00,0.00,0.00,0.00,0.00,0.00,0.00,0.00,0.00,0.00,0.00,0.00,0.00,0.00,0.00,0.00,0.00,0.00,0.00,0.00,0.00,0.00,0.00,0.00,0.00,0.00,0.00,0.00,0.00,0.00,0.00,0.00,0.00,0.00,0.00,0.00,0.00,0.00,0.00,0.00,0.00,0.00,0.00,0.00,0.00,0.00,0.00,0.00,0.00,0.00,0.00,0.00,0.00,0.00,0.00,0.00,0.00,0.00,0.00,0.00,0.00,0.00,0.00,0.00,0.00,0.00,0.00,0.00,0.00,0.00,0.00,0.00,0.00,0.00,0.00,0.00,0.00,0.00,0.00,0.00,0.00,0.00,0.00,0.00,0.00,0.00,0.00,0.00,0.00,0.00,0.00,0.00,0.00,0.00,0.00,0.00,0.00,0.00,0.00,0.00,0.00,0.00,0.00,0.00,0.00,0.00,0.00,0.00,0.00,0.00,0.00,0.00,0.00,0.00,0.00,0.00,0.00,0.00,0.00,0.00,0.00,0.00,0.00,0.00,0.00,0.00,0.00,0.00,0.00,0.00,0.00,0.00,0.00,0.00,0.00,0.00,0.00,0.00,0.00,0.00,0.00,0.00,0.00,0.00,0.00,0.00,0.00,0.00,0.00,0.00,0.00,0.00,0.00,0.00,0.00,0.00,0.00,0.00,0.00,0.00,0.00,0.00,0.00,0.00,0.00,0.00,0.00,0.00,0.00,0.00,0.00,0.00,0.00,0.00,0.00,0.00,0.00,0.00,0.00,0.00,0.00,0.00,0.00,0.00,0.00,0.00,0.00,0.00,0.00,0.00,0.00,0.00,0.00,0.00,0.00,0.00,0.00,0.00,0.00,0.00,0.00,0.00,0.00,0.00,0.00,0.00,0.00,0.00,0.00,0.00,0.00,0.00,0.00,0.00,0.00,0.00,0.00,0.00,0.00,0.00,0.00,0.00,0.00,0.00,0.00,0.00,0.00,0.00,0.00,0.00,0.00,0.72,1.00,1.00,1.00,1.00,1.00,0.44,0.00,0.00,0.00,0.00,0.00,0.00,0.00,0.00,0.00,0.00,0.00,0.00,0.00,0.00,0.00,0.00,0.00,0.00,0.00,0.00,0.00,0.00,0.00,0.00,0.00,0.00,0.00,0.00,0.00,0.00,0.00,0.00,0.00,0.00,0.00,0.00,0.00,0.00,0.00,0.00,0.00,0.00,0.00,0.00,0.00,0.00,0.00,0.00,0.00,0.00,0.00,0.00,0.00,0.00,0.00,0.00,0.00,0.00,0.00,0.00,0.00,0.00,0.00,0.00,0.00,0.00,0.00,0.00,0.00,0.00,0.00,0.00,0.00,0.00,0.00,0.00,0.00,0.00,0.00,0.00,0.00,0.00,0.00,0.00,0.00,0.00,0.00,0.00,0.00,0.00,0.00,0.00,0.00,0.00,0.00,0.00,0.00,0.00,0.00,0.00,0.00,0.00,0.00,0.00,0.00,0.00,0.00,0.00,0.00,0.00,0.00,0.00,0.00,0.00,0.00,0.00,0.00,0.00,0.00,0.00,0.00,0.00,0.00,0.00,0.00,0.00,0.00,0.00,0.00,0.00,0.00,0.00,0.00,0.00,0.00,0.00,0.00,0.00,0.00,0.00,0.00,0.00,0.00,0.00,0.00,0.00,0.00,0.00,0.00,0.00,0.00,0.00,0.00,0.00,0.00,0.00,0.00,0.00,0.00,0.00,0.00,0.00,0.00,0.00,0.00,0.00,0.00,0.00,0.00,0.00,0.00,0.00,0.00,0.00,0.00,0.00,0.00,0.00,0.00,0.00,0.00,0.00,0.00,0.00,0.00,0.00,0.00,0.00,0.00,0.00,0.00,0.00,0.00,0.00,0.00,0.00,0.00,0.00,0.00,0.00,0.00,0.00,0.00,0.00,0.00,0.00,0.00,0.00,0.00,0.00,0.00,0.00,0.00,0.00,0.00,0.00,0.00,0.00,0.00,0.00,0.00,0.00,0.00,0.00,0.00,0.00,0.00,0.00,0.00,0.00,0.00,0.00,0.00,0.00,0.00,0.00,0.00,0.00,0.00,0.00,0.00,0.00,0.00,0.00,0.00,0.00,0.00,0.00,0.00,0.00,0.00,0.00,0.00,0.00,0.00,0.00,0.00,0.00,0.00,0.00,0.00,0.00,0.00,0.00,0.00,0.00,0.00,0.00,0.00,0.00,0.00,0.00,0.00,0.00,0.00,0.00,0.00,0.00,0.00,0.00,0.00,0.00,0.00,0.00,0.00,0.00,0.00,0.00,0.00,0.00,0.00,0.00,0.00,0.00,0.00,0.00,0.00,0.00,0.00,0.00,0.00,0.00,0.00,0.00,0.00,0.00,0.00,0.00,0.00,0.00,0.00,0.00,0.00,0.00,0.00,0.00,0.00,0.00,0.00,0.00,0.00,0.00,0.00,0.00,0.00,0.00,0.00,0.00,0.00,0.00,0.00,0.00,0.00,0.00,0.00,0.00,0.00,0.00,0.00,0.00,0.00,0.00,0.00,0.00,0.00,0.00,0.00,0.00,0.00,0.00,0.00,0.00,0.00,0.00,0.00,0.00,0.00,0.00,0.00,0.00,0.00,0.00,0.00,0.00,0.00,0.00,0.00,0.00,0.00,0.00,0.00,0.00,0.00,0.00,0.00,0.00,0.00,0.00,0.00,0.00,0.00,0.00,0.00,0.00,0.00,0.00,0.00,0.00,0.00,0.00,0.00,0.00,0.00,0.00,0.00,0.00,0.00,0.00,0.00,0.00,0.00,0.00,0.00,0.00,0.00,0.00,0.00,0.00,0.00,0.00,0.00,0.00,0.00,0.00,0.00,0.00,0.00,0.00,0.00,0.00,0.00,0.00,0.00,0.00,0.00,0.00,0.00,0.00,0.00,0.00,0.00,0.00,0.00,0.00,0.00,0.00,0.00,0.00,0.00,0.00,0.00,0.00,0.00,0.00,0.00,0.00,0.00,0.00,0.00,0.00,0.00,0.00,0.00,0.00,0.00,0.00,0.00,0.00,0.00,0.00,0.00,0.00,0.00,0.00,0.00,0.00,0.00,0.01,0.02],[0.00,0.00,0.00,0.00,0.00,0.00,0.00,0.00,0.00,0.00,0.00,0.00,0.00,0.00,0.00,0.00,0.00,0.00,0.00,0.00,0.00,0.00,0.00,0.00,0.00,0.00,0.00,0.00,0.00,0.00,0.00,0.00,0.00,0.00,0.00,0.00,0.00,0.00,0.00,0.00,0.00,0.00,0.00,0.00,0.00,0.00,0.00,0.00,0.00,0.00,0.00,0.00,0.00,0.00,0.00,0.00,0.00,0.00,0.00,0.00,0.00,0.00,0.00,0.00,0.00,0.00,0.00,0.00,0.00,0.00,0.00,0.00,0.00,0.00,0.00,0.00,0.00,0.00,0.00,0.00,0.00,0.00,0.00,0.00,0.00,0.00,0.00,0.00,0.00,0.00,0.00,0.00,0.00,0.00,0.00,0.00,0.00,0.00,0.00,0.00,0.00,0.00,0.00,0.00,0.00,0.00,0.00,0.00,0.00,0.00,0.00,0.00,0.00,0.00,0.00,0.00,0.00,0.00,0.00,0.00,0.00,0.00,0.00,0.00,0.00,0.00,0.00,0.00,0.00,0.00,0.00,0.00,0.00,0.00,0.00,0.00,0.00,0.00,0.00,0.00,0.00,0.00,0.00,0.00,0.00,0.00,0.00,0.00,0.00,0.00,0.00,0.00,0.00,0.00,0.00,0.00,0.00,0.00,0.00,0.00,0.00,0.00,0.00,0.00,0.00,0.00,0.00,0.00,0.00,0.00,0.00,0.00,0.00,0.00,0.00,0.00,0.00,0.00,0.00,0.00,0.00,0.00,0.00,0.00,0.00,0.00,0.00,0.00,0.00,0.00,0.00,0.00,0.00,0.00,0.00,0.00,0.00,0.00,0.00,0.00,0.00,0.00,0.00,0.00,0.00,0.00,0.00,0.00,0.00,0.00,0.00,0.00,0.00,0.00,0.00,0.00,0.00,0.00,0.00,0.00,0.00,0.00,0.00,0.00,0.00,0.00,0.00,0.00,0.00,0.00,0.00,0.00,0.00,0.00,0.00,0.00,0.00,0.00,0.00,0.00,0.00,0.00,0.00,0.00,0.00,0.00,0.00,0.00,0.00,0.00,0.00,0.00,0.00,0.00,0.00,0.00,0.00,0.00,0.00,0.00,0.00,0.00,0.00,0.00,0.00,0.00,0.00,0.00,0.00,0.00,0.00,0.00,0.00,0.00,0.00,0.00,0.00,0.00,0.00,0.00,0.00,0.00,0.00,0.00,0.00,0.00,0.00,0.00,0.00,0.00,0.00,0.00,0.00,0.00,0.00,0.00,0.00,0.00,0.00,0.00,0.00,0.00,0.00,0.00,0.00,0.00,0.00,0.00,0.00,0.00,1.00,0.91,0.00,0.00,0.00,0.00,0.00,0.00,0.00,0.00,0.00,0.00,0.00,0.00,0.00,0.00,0.00,0.00,0.00,0.00,0.00,0.00,0.00,0.00,0.00,0.00,0.00,0.00,0.00,0.00,0.00,0.00,0.00,0.00,0.00,0.00,0.00,0.00,0.00,0.00,0.00,0.00,0.00,0.00,0.00,0.00,0.00,0.00,0.00,0.00,0.00,0.00,0.00,0.00,0.00,0.00,0.00,0.00,0.00,0.00,0.00,0.00,0.00,0.00,0.00,0.00,0.00,0.00,0.00,0.00,0.00,0.00,0.00,0.00,0.00,0.00,0.00,1.00,1.00,1.00,1.00,0.34,0.00,0.00,0.00,0.00,0.00,0.00,0.00,0.00,0.00,0.00,0.00,0.00,0.00,0.00,0.00,0.00,0.00,0.00,0.00,0.00,0.00,0.00,0.00,0.00,0.00,0.00,0.00,0.00,0.00,0.00,0.00,0.00,0.00,0.00,0.00,0.00,0.00,0.00,0.00,0.00,0.00,0.00,0.00,0.00,0.00,0.00,0.00,0.00,0.00,0.00,0.00,0.00,0.00,0.00,0.00,0.00,0.00,0.00,0.00,0.00,0.00,0.00,0.00,0.00,0.00,0.00,0.00,0.00,0.00,0.00,0.00,0.00,0.00,0.00,0.00,0.00,0.00,0.00,0.00,0.00,0.00,0.00,0.00,0.00,0.00,0.00,0.00,0.00,0.00,0.00,0.00,0.00,0.00,0.00,0.00,0.00,0.00,0.00,0.00,0.00,0.00,0.00,0.00,0.00,0.00,0.00,0.00,0.00,0.00,0.00,0.00,0.00,0.00,0.00,0.00,0.00,0.00,0.00,0.00,0.00,0.00,0.00,0.00,0.00,0.00,0.00,0.00,0.00,0.00,0.00,0.00,0.00,0.00,0.00,0.00,0.00,0.00,0.00,0.00,0.00,0.00,0.00,0.00,0.00,0.00,0.00,0.00,0.00,0.00,0.00,0.00,0.00,0.00,0.00,0.00,0.00,0.00,0.00,0.00,0.00,0.00,0.00,0.00,0.00,0.00,0.00,0.00,0.00,0.00,0.00,0.00,0.00,0.00,0.00,0.00,0.00,0.00,0.00,0.00,0.00,0.00,0.00,0.00,0.00,0.00,0.00,0.00,0.00,0.00,0.00,0.00,0.00,0.00,0.00,0.00,0.00,0.00,0.00,0.00,0.00,0.00,0.00,0.00,0.00,0.00,0.00,0.00,0.00,0.00,0.00,0.00,0.00,0.00,0.00,0.00,0.00,0.00,0.00,0.00,0.00,0.00,0.00,0.00,0.00,0.00,0.00,0.00,0.00,0.00,0.00,0.00,0.00,0.00,0.00,0.00,0.00,0.00,0.00,0.00,0.00,0.00,0.00,0.00,0.00,0.00,0.00,0.00,0.00,0.00,0.00,0.00,0.00,0.00,0.00,0.00,0.00,0.00,0.00,0.00,0.00,0.00,0.00,0.00,0.00,0.00,0.00,0.00,0.00,0.00,0.00,0.00,0.00,0.00,0.00,0.00,0.00,0.00,0.00,0.00,0.00,0.00,0.00,0.00,0.00,0.00,0.00,0.00,0.00,0.00,0.00,0.00,0.00,0.00,0.00,0.00,0.00,0.00,0.00,0.00,0.00,0.00,0.00,0.00,0.00,0.00,0.00,0.00,0.00,0.00,0.00,0.00,0.00,0.00,0.00,0.00,0.00,0.00,0.00,0.00,0.00,0.00,0.00,0.00,0.00,0.00,0.00,0.00,0.00,0.00,0.00,0.00,0.00,0.00,0.00,0.00,0.00,0.00,0.00,0.00,0.00,0.00,0.00,0.00,0.00,0.00,0.00,0.00,0.00,0.00,0.00,0.00,0.00,0.00,0.00,0.00,0.00,0.00,0.00,0.00,0.00,0.00,0.00,0.00,0.00,0.00,0.00,0.00,0.00,0.00,0.00,0.00,0.00,0.00,0.00,0.00,0.00,0.00,0.00,0.00,0.00,0.00,0.00,0.00,0.00,0.00,0.00,0.00,0.00,0.00,0.00,0.00,0.00,0.00,0.00,0.00,0.00,0.00,0.00,0.00,0.00,0.00,0.00,0.00,0.00,0.00,0.00,0.00,0.00,0.00,0.00,0.00,0.00,0.00,0.00,0.00,0.00,0.00,0.00,0.00,0.00,0.00,0.00,0.00,0.00,0.00,0.00,0.00,0.00,0.00,0.00,0.00,0.00,0.00,0.00,0.00,0.00,0.00,0.00,0.00,0.00,0.00,0.00,0.00,0.00,0.00,0.00,0.00,0.00,0.00,0.00,0.00,0.00,0.00,0.00,0.00,0.00,0.00,0.00,0.00,0.00,0.00,0.00,0.00,0.00,0.00,0.00,0.00,0.00,0.01,0.01],[0.00,0.00,0.00,0.00,0.00,0.00,0.00,0.00,0.00,0.00,0.00,0.00,0.00,0.00,0.00,0.00,0.00,0.00,0.00,0.00,0.00,0.00,0.00,0.00,0.00,0.00,0.00,0.00,0.00,0.00,0.00,0.00,0.00,0.00,0.00,0.00,0.00,0.00,0.00,0.00,0.00,0.00,0.00,0.00,0.00,0.00,0.00,0.00,0.00,0.00,0.00,0.00,0.00,0.00,0.00,0.00,0.00,0.00,0.00,0.00,0.00,0.00,0.00,0.00,0.00,0.00,0.00,0.00,0.00,0.00,0.00,0.00,0.00,0.00,0.00,0.00,0.00,0.00,0.00,0.00,0.00,0.00,0.00,0.00,0.00,0.00,0.00,0.00,0.00,0.00,0.00,0.00,0.00,0.00,0.00,0.00,0.00,0.00,0.00,0.00,0.00,0.00,0.00,0.00,0.00,0.00,0.00,0.00,0.00,0.00,0.00,0.00,0.00,0.00,0.00,0.00,0.00,0.00,0.00,0.00,0.00,0.00,0.00,0.00,0.00,0.00,0.00,0.00,0.00,0.00,0.00,0.00,0.00,0.00,0.00,0.00,0.00,0.00,0.00,0.00,0.00,0.00,0.00,0.00,0.00,0.00,0.00,0.00,0.00,0.00,0.00,0.00,0.00,0.00,0.00,0.00,0.00,0.00,0.00,0.00,0.00,0.00,0.00,0.00,0.00,0.00,0.00,0.00,0.00,0.00,0.00,0.00,0.00,0.00,0.00,0.00,0.00,0.00,0.00,0.00,0.00,0.00,0.00,0.00,0.00,0.00,0.00,0.00,0.00,0.00,0.00,0.00,0.00,0.00,0.00,0.00,0.00,0.00,0.00,0.00,0.00,0.00,0.00,0.00,0.00,0.00,0.00,0.00,0.00,0.00,0.00,0.00,0.00,0.00,0.00,0.00,0.00,0.00,0.00,0.00,0.00,0.00,0.00,0.00,0.00,0.00,0.00,0.00,0.00,0.00,0.00,0.00,0.00,0.00,0.00,0.00,0.00,0.00,0.00,0.00,0.00,0.00,0.00,0.00,0.00,0.00,0.00,0.00,0.00,0.00,0.00,0.00,0.00,0.00,0.00,0.00,0.00,0.00,0.00,0.00,0.00,0.00,0.00,0.00,0.00,0.00,0.00,0.00,0.00,0.00,0.00,0.00,0.00,0.00,0.00,0.00,0.00,0.00,0.00,0.00,0.00,0.00,0.00,0.00,0.00,0.00,0.00,0.00,0.00,0.00,0.00,0.00,0.00,0.00,0.00,0.00,0.00,0.00,0.00,0.00,0.00,0.00,0.00,0.00,0.00,0.00,0.00,0.00,0.00,1.00,1.00,1.00,1.00,1.00,0.00,0.00,0.00,0.00,0.00,0.00,0.00,0.00,0.00,0.00,0.00,0.00,0.00,0.00,0.00,0.00,0.00,0.00,0.00,0.00,0.00,0.00,0.00,0.00,0.00,0.00,0.00,0.00,0.00,0.00,0.00,0.00,0.00,0.00,0.00,0.00,0.00,0.00,0.00,0.00,0.00,0.00,0.00,0.00,0.00,0.00,0.00,0.00,0.00,0.00,0.00,0.00,0.00,0.00,0.00,0.00,0.00,0.00,0.00,0.00,0.00,0.00,0.00,0.00,0.00,0.00,0.00,0.00,0.00,0.00,0.00,0.92,0.00,1.00,1.00,1.00,1.00,1.00,0.00,0.00,0.00,0.00,0.00,0.00,0.00,0.00,0.00,0.00,0.00,0.00,0.00,0.00,0.00,0.00,0.00,0.00,0.00,0.00,0.00,0.00,0.00,0.00,0.00,0.00,0.00,0.00,0.00,0.00,0.00,0.00,0.00,0.00,0.00,0.00,0.00,0.00,0.00,0.00,0.00,0.00,0.00,0.00,0.00,0.00,0.00,0.00,0.00,0.00,0.00,0.00,0.00,0.00,0.00,0.00,0.00,0.00,0.00,0.00,0.00,0.00,0.00,0.00,0.00,0.00,0.00,0.00,0.00,0.00,0.00,0.00,0.00,0.00,0.00,0.00,0.00,0.00,0.00,0.00,0.00,0.00,0.00,0.00,0.00,0.00,0.00,0.00,0.00,0.00,0.00,0.00,0.00,0.00,0.00,0.00,0.00,0.00,0.00,0.00,0.00,0.00,0.00,0.00,0.00,0.00,0.00,0.00,0.00,0.00,0.00,0.00,0.00,0.00,0.00,0.00,0.00,0.00,0.00,0.00,0.00,0.00,0.00,0.00,0.00,0.00,0.00,0.00,0.00,0.00,0.00,0.00,0.00,0.00,0.00,0.00,0.00,0.00,0.00,0.00,0.00,0.00,0.00,0.00,0.00,0.00,0.00,0.00,0.00,0.00,0.00,0.00,0.00,0.00,0.00,0.00,0.00,0.00,0.00,0.00,0.00,0.00,0.00,0.00,0.00,0.00,0.00,0.00,0.00,0.00,0.00,0.00,0.00,0.00,0.00,0.00,0.00,0.00,0.00,0.00,0.00,0.00,0.00,0.00,0.00,0.00,0.00,0.00,0.00,0.00,0.00,0.00,0.00,0.00,0.00,0.00,0.00,0.00,0.00,0.00,0.00,0.00,0.00,0.00,0.00,0.00,0.00,0.00,0.00,0.00,0.00,0.00,0.00,0.00,0.00,0.00,0.00,0.00,0.00,0.00,0.00,0.00,0.00,0.00,0.00,0.00,0.00,0.00,0.00,0.00,0.00,0.00,0.00,0.00,0.00,0.00,0.00,0.00,0.00,0.00,0.00,0.00,0.00,0.00,0.00,0.00,0.00,0.00,0.00,0.00,0.00,0.00,0.00,0.00,0.00,0.00,0.00,0.00,0.00,0.00,0.00,0.00,0.00,0.00,0.00,0.00,0.00,0.00,0.00,0.00,0.00,0.00,0.00,0.00,0.00,0.00,0.00,0.00,0.00,0.00,0.00,0.00,0.00,0.00,0.00,0.00,0.00,0.00,0.00,0.00,0.00,0.00,0.00,0.00,0.00,0.00,0.00,0.00,0.00,0.00,0.00,0.00,0.00,0.00,0.00,0.00,0.00,0.00,0.00,0.00,0.00,0.00,0.00,0.00,0.00,0.00,0.00,0.00,0.00,0.00,0.00,0.00,0.00,0.00,0.00,0.00,0.00,0.00,0.00,0.00,0.00,0.00,0.00,0.00,0.00,0.00,0.00,0.00,0.00,0.00,0.00,0.00,0.00,0.00,0.00,0.00,0.00,0.00,0.00,0.00,0.00,0.00,0.00,0.00,0.00,0.00,0.00,0.00,0.00,0.00,0.00,0.00,0.00,0.00,0.00,0.00,0.00,0.00,0.00,0.00,0.00,0.00,0.00,0.00,0.00,0.00,0.00,0.00,0.00,0.00,0.00,0.00,0.00,0.00,0.00,0.00,0.00,0.00,0.00,0.00,0.00,0.00,0.00,0.00,0.00,0.00,0.00,0.00,0.00,0.00,0.00,0.00,0.00,0.00,0.00,0.00,0.00,0.00,0.00,0.00,0.00,0.00,0.00,0.00,0.00,0.00,0.00,0.00,0.00,0.00,0.00,0.00,0.00,0.00,0.00,0.00,0.00,0.00,0.00,0.00,0.00,0.00,0.00,0.00,0.00,0.00,0.00,0.00,0.00,0.00,0.00,0.00,0.00,0.00,0.00,0.00,0.00,0.00,0.00,0.00,0.00,0.00,0.00,0.00,0.00,0.00,0.00,0.00,0.00,0.00,0.00,0.00,0.00,0.00,0.00,0.00,0.00,0.00,0.00,0.00],[0.00,0.00,0.00,0.00,0.00,0.00,0.00,0.00,0.00,0.00,0.00,0.00,0.00,0.00,0.00,0.00,0.00,0.00,0.00,0.00,0.00,0.00,0.00,0.00,0.00,0.00,0.00,0.00,0.00,0.00,0.00,0.00,0.00,0.00,0.00,0.00,0.00,0.00,0.00,0.00,0.00,0.00,0.00,0.00,0.00,0.00,0.00,0.00,0.00,0.00,0.00,0.00,0.00,0.00,0.00,0.00,0.00,0.00,0.00,0.00,0.00,0.00,0.00,0.00,0.00,0.00,0.00,0.00,0.00,0.00,0.00,0.00,0.00,0.00,0.00,0.00,0.00,0.00,0.00,0.00,0.00,0.00,0.00,0.00,0.00,0.00,0.00,0.00,0.00,0.00,0.00,0.00,0.00,0.00,0.00,0.00,0.00,0.00,0.00,0.00,0.00,0.00,0.00,0.00,0.00,0.00,0.00,0.00,0.00,0.00,0.00,0.00,0.00,0.00,0.00,0.00,0.00,0.00,0.00,0.00,0.00,0.00,0.00,0.00,0.00,0.00,0.00,0.00,0.00,0.00,0.00,0.00,0.00,0.00,0.00,0.00,0.00,0.00,0.00,0.00,0.00,0.00,0.00,0.00,0.00,0.00,0.00,0.00,0.00,0.00,0.00,0.00,0.00,0.00,0.00,0.00,0.00,0.00,0.00,0.00,0.00,0.00,0.00,0.00,0.00,0.00,0.00,0.00,0.00,0.00,0.00,0.00,0.00,0.00,0.00,0.00,0.00,0.00,0.00,0.00,0.00,0.00,0.00,0.00,0.00,0.00,0.00,0.00,0.00,0.00,0.00,0.00,0.00,0.00,0.00,0.00,0.00,0.00,0.00,0.00,0.00,0.00,0.00,0.00,0.00,0.00,0.00,0.00,0.00,0.00,0.00,0.00,0.00,0.00,0.00,0.00,0.00,0.00,0.00,0.00,0.00,0.00,0.00,0.00,0.00,0.00,0.00,0.00,0.00,0.00,0.00,0.00,0.00,0.00,0.00,0.00,0.00,0.00,0.00,0.00,0.00,0.00,0.00,0.00,0.00,0.00,0.00,0.00,0.00,0.00,0.00,0.00,0.00,0.00,0.00,0.00,0.00,0.00,0.00,0.00,0.00,0.00,0.00,0.00,0.00,0.00,0.00,0.00,0.00,0.00,0.00,0.00,0.00,0.00,0.00,0.00,0.00,0.00,0.00,0.00,0.00,0.00,0.00,0.00,0.00,0.00,0.00,0.00,0.00,0.00,0.00,0.00,0.00,0.00,0.00,0.00,0.00,0.00,0.00,0.00,0.00,0.00,0.00,0.00,0.00,0.00,0.00,1.00,1.00,1.00,1.00,0.00,0.00,0.99,0.00,0.00,0.00,0.00,0.00,0.00,0.00,0.00,0.00,0.00,0.00,0.00,0.00,0.00,0.00,0.00,0.00,0.00,0.00,0.00,0.00,0.00,0.00,0.00,0.00,0.00,0.00,0.00,0.00,0.00,0.00,0.00,0.00,0.00,0.00,0.00,0.00,0.00,0.00,0.00,0.00,0.00,0.00,0.00,0.00,0.00,0.00,0.00,0.00,0.00,0.00,0.00,0.00,0.00,0.00,0.00,0.00,0.00,0.00,0.00,0.00,0.00,0.00,0.00,0.00,0.00,0.00,0.00,0.00,0.00,0.79,0.00,1.00,1.00,1.00,0.34,1.00,1.00,1.00,0.98,0.00,0.00,0.00,0.00,0.00,0.00,0.00,0.00,0.00,0.00,0.00,0.00,0.00,0.00,0.00,0.00,0.00,0.00,0.00,0.00,0.00,0.00,0.00,0.00,0.00,0.00,0.00,0.00,0.00,0.00,0.00,0.00,0.00,0.00,0.00,0.00,0.00,0.00,0.00,0.00,0.00,0.00,0.00,0.00,0.00,0.00,0.00,0.00,0.00,0.00,0.00,0.00,0.00,0.00,0.00,0.00,0.00,0.00,0.00,0.00,0.00,0.00,0.00,0.00,0.00,0.00,0.00,0.00,0.00,0.00,0.00,0.00,0.00,0.00,0.00,0.00,0.00,0.00,0.00,0.00,0.00,0.00,0.00,0.00,0.00,0.00,0.00,0.00,0.00,0.00,0.00,0.00,0.00,0.00,0.00,0.00,0.00,0.00,0.00,0.00,0.00,0.00,0.00,0.00,0.00,0.00,0.00,0.00,0.00,0.00,0.00,0.00,0.00,0.00,0.00,0.00,0.00,0.00,0.00,0.00,0.00,0.00,0.00,0.00,0.00,0.00,0.00,0.00,0.00,0.00,0.00,0.00,0.00,0.00,0.00,0.00,0.00,0.00,0.00,0.00,0.00,0.00,0.00,0.00,0.00,0.00,0.00,0.00,0.00,0.00,0.00,0.00,0.00,0.00,0.00,0.00,0.00,0.00,0.00,0.00,0.00,0.00,0.00,0.00,0.00,0.00,0.00,0.00,0.00,0.00,0.00,0.00,0.00,0.00,0.00,0.00,0.00,0.00,0.00,0.00,0.00,0.00,0.00,0.00,0.00,0.00,0.00,0.00,0.00,0.00,0.00,0.00,0.00,0.00,0.00,0.00,0.00,0.00,0.00,0.00,0.00,0.00,0.00,0.00,0.00,0.00,0.00,0.00,0.00,0.00,0.00,0.00,0.00,0.00,0.00,0.00,0.00,0.00,0.00,0.00,0.00,0.00,0.00,0.00,0.00,0.00,0.00,0.00,0.00,0.00,0.00,0.00,0.00,0.00,0.00,0.00,0.00,0.00,0.00,0.00,0.00,0.00,0.00,0.00,0.00,0.00,0.00,0.00,0.00,0.00,0.00,0.00,0.00,0.00,0.00,0.00,0.00,0.00,0.00,0.00,0.00,0.00,0.00,0.00,0.00,0.00,0.00,0.00,0.00,0.00,0.00,0.00,0.00,0.00,0.00,0.00,0.00,0.00,0.00,0.00,0.00,0.00,0.00,0.00,0.00,0.00,0.00,0.00,0.00,0.00,0.00,0.00,0.00,0.00,0.00,0.00,0.00,0.00,0.00,0.00,0.00,0.00,0.00,0.00,0.00,0.00,0.00,0.00,0.00,0.00,0.00,0.00,0.00,0.00,0.00,0.00,0.00,0.00,0.00,0.00,0.00,0.00,0.00,0.00,0.00,0.00,0.00,0.00,0.00,0.00,0.00,0.00,0.00,0.00,0.00,0.00,0.00,0.00,0.00,0.00,0.00,0.00,0.00,0.00,0.00,0.00,0.00,0.00,0.00,0.00,0.00,0.00,0.00,0.00,0.00,0.00,0.00,0.00,0.00,0.00,0.00,0.00,0.00,0.00,0.00,0.00,0.00,0.00,0.00,0.00,0.00,0.00,0.00,0.00,0.00,0.00,0.00,0.00,0.00,0.00,0.00,0.00,0.00,0.00,0.00,0.00,0.00,0.00,0.00,0.00,0.00,0.00,0.00,0.00,0.00,0.00,0.00,0.00,0.00,0.00,0.00,0.00,0.00,0.00,0.00,0.00,0.00,0.00,0.00,0.00,0.00,0.00,0.00,0.00,0.00,0.00,0.00,0.00,0.00,0.00,0.00,0.00,0.00,0.00,0.00,0.00,0.00,0.00,0.00,0.00,0.00,0.00,0.00,0.00,0.00,0.00,0.00,0.00,0.00,0.00,0.00,0.00,0.00,0.00,0.00,0.00,0.00,0.00,0.00,0.00,0.00,0.00,0.00,0.00,0.00,0.00,0.00,0.00,0.00,0.00,0.00,0.00,0.00,0.00,0.00,0.00,0.00,0.00],[0.00,0.00,0.00,0.00,0.00,0.00,0.00,0.00,0.00,0.00,0.00,0.00,0.00,0.00,0.00,0.00,0.00,0.00,0.00,0.00,0.00,0.00,0.00,0.00,0.00,0.00,0.00,0.00,0.00,0.00,0.00,0.00,0.00,0.00,0.00,0.00,0.00,0.00,0.00,0.00,0.00,0.00,0.00,0.00,0.00,0.00,0.00,0.00,0.00,0.00,0.00,0.00,0.00,0.00,0.00,0.00,0.00,0.00,0.00,0.00,0.00,0.00,0.00,0.00,0.00,0.00,0.00,0.00,0.00,0.00,0.00,0.00,0.00,0.00,0.00,0.00,0.00,0.00,0.00,0.00,0.00,0.00,0.00,0.00,0.00,0.00,0.00,0.00,0.00,0.00,0.00,0.00,0.00,0.00,0.00,0.00,0.00,0.00,0.00,0.00,0.00,0.00,0.00,0.00,0.00,0.00,0.00,0.00,0.00,0.00,0.00,0.00,0.00,0.00,0.00,0.00,0.00,0.00,0.00,0.00,0.00,0.00,0.00,0.00,0.00,0.00,0.00,0.00,0.00,0.00,0.00,0.00,0.00,0.00,0.00,0.00,0.00,0.00,0.00,0.00,0.00,0.00,0.00,0.00,0.00,0.00,0.00,0.00,0.00,0.00,0.00,0.00,0.00,0.00,0.00,0.00,0.00,0.00,0.00,0.00,0.00,0.00,0.00,0.00,0.00,0.00,0.00,0.00,0.00,0.00,0.00,0.00,0.00,0.00,0.00,0.00,0.00,0.00,0.00,0.00,0.00,0.00,0.00,0.00,0.00,0.00,0.00,0.00,0.00,0.00,0.00,0.00,0.00,0.00,0.00,0.00,0.00,0.00,0.00,0.00,0.00,0.00,0.00,0.00,0.00,0.00,0.00,0.00,0.00,0.00,0.00,0.00,0.00,0.00,0.00,0.00,0.00,0.00,0.00,0.00,0.00,0.00,0.00,0.00,0.00,0.00,0.00,0.00,0.00,0.00,0.00,0.00,0.00,0.00,0.00,0.00,0.00,0.00,0.00,0.00,0.00,0.00,0.00,0.00,0.00,0.00,0.00,0.00,0.00,0.00,0.00,0.00,0.00,0.00,0.00,0.00,0.00,0.00,0.00,0.00,0.00,0.00,0.00,0.00,0.00,0.00,0.00,0.00,0.00,0.00,0.00,0.00,0.00,0.00,0.00,0.00,0.00,0.00,0.00,0.00,0.00,0.00,0.00,0.00,0.00,0.00,0.00,0.00,0.00,0.00,0.00,0.00,0.00,0.00,0.00,0.00,0.00,0.00,0.00,0.00,0.00,0.00,0.00,0.00,0.00,0.00,0.00,1.00,1.00,0.29,1.00,0.00,0.00,0.00,0.00,0.00,0.00,0.00,0.00,0.00,0.00,0.00,0.00,0.00,0.00,0.00,0.00,0.00,0.00,0.00,0.00,0.00,0.00,0.00,0.00,0.00,0.00,0.00,0.00,0.00,0.00,0.00,0.00,0.00,0.00,0.00,0.00,0.00,0.00,0.00,0.00,0.00,0.00,0.00,0.00,0.00,0.00,0.00,0.00,0.00,0.00,0.00,0.00,0.00,0.00,0.00,0.00,0.00,0.00,0.00,0.00,0.00,0.00,0.00,0.00,0.00,0.00,0.00,0.00,0.00,0.00,0.00,0.00,0.00,0.00,0.00,0.00,0.00,0.44,0.00,0.00,1.00,1.00,1.00,1.00,0.00,0.00,0.00,0.00,0.00,0.00,0.00,0.00,0.00,0.00,0.00,0.00,0.00,0.00,0.00,0.00,0.00,0.00,0.00,0.00,0.00,0.00,0.00,0.00,0.00,0.00,0.00,0.00,0.00,0.00,0.00,0.00,0.00,0.00,0.00,0.00,0.00,0.00,0.00,0.00,0.00,0.00,0.00,0.00,0.00,0.00,0.00,0.00,0.00,0.00,0.00,0.00,0.00,0.00,0.00,0.00,0.00,0.00,0.00,0.00,0.00,0.00,0.00,0.00,0.00,0.00,0.00,0.00,0.00,0.00,0.00,0.00,0.00,0.00,0.00,0.00,0.00,0.00,0.00,0.00,0.00,0.00,0.00,0.00,0.00,0.00,0.00,0.00,0.00,0.00,0.00,0.00,0.00,0.00,0.00,0.00,0.00,0.00,0.00,0.00,0.00,0.00,0.00,0.00,0.00,0.00,0.00,0.00,0.00,0.00,0.00,0.00,0.00,0.00,0.00,0.00,0.00,0.00,0.00,0.00,0.00,0.00,0.00,0.00,0.00,0.00,0.00,0.00,0.00,0.00,0.00,0.00,0.00,0.00,0.00,0.00,0.00,0.00,0.00,0.00,0.00,0.00,0.00,0.00,0.00,0.00,0.00,0.00,0.00,0.00,0.00,0.00,0.00,0.00,0.00,0.00,0.00,0.00,0.00,0.00,0.00,0.00,0.00,0.00,0.00,0.00,0.00,0.00,0.00,0.00,0.00,0.00,0.00,0.00,0.00,0.00,0.00,0.00,0.00,0.00,0.00,0.00,0.00,0.00,0.00,0.00,0.00,0.00,0.00,0.00,0.00,0.00,0.00,0.00,0.00,0.00,0.00,0.00,0.00,0.00,0.00,0.00,0.00,0.00,0.00,0.00,0.00,0.00,0.00,0.00,0.00,0.00,0.00,0.00,0.00,0.00,0.00,0.00,0.00,0.00,0.00,0.00,0.00,0.00,0.00,0.00,0.00,0.00,0.00,0.00,0.00,0.00,0.00,0.00,0.00,0.00,0.00,0.00,0.00,0.00,0.00,0.00,0.00,0.00,0.00,0.00,0.00,0.00,0.00,0.00,0.00,0.00,0.00,0.00,0.00,0.00,0.00,0.00,0.00,0.00,0.00,0.00,0.00,0.00,0.00,0.00,0.00,0.00,0.00,0.00,0.00,0.00,0.00,0.00,0.00,0.00,0.00,0.00,0.00,0.00,0.00,0.00,0.00,0.00,0.00,0.00,0.00,0.00,0.00,0.00,0.00,0.00,0.00,0.00,0.00,0.00,0.00,0.00,0.00,0.00,0.00,0.00,0.00,0.00,0.00,0.00,0.00,0.00,0.00,0.00,0.00,0.00,0.00,0.00,0.00,0.00,0.00,0.00,0.00,0.00,0.00,0.00,0.00,0.00,0.00,0.00,0.00,0.00,0.00,0.00,0.00,0.00,0.00,0.00,0.00,0.00,0.00,0.00,0.00,0.00,0.00,0.00,0.00,0.00,0.00,0.00,0.00,0.00,0.00,0.00,0.00,0.00,0.00,0.00,0.00,0.00,0.00,0.00,0.00,0.00,0.00,0.00,0.00,0.00,0.00,0.00,0.00,0.00,0.00,0.00,0.00,0.00,0.00,0.00,0.00,0.00,0.00,0.00,0.00,0.00,0.00,0.00,0.00,0.00,0.00,0.00,0.00,0.00,0.00,0.00,0.00,0.00,0.00,0.00,0.00,0.00,0.00,0.00,0.00,0.00,0.00,0.00,0.00,0.00,0.00,0.00,0.00,0.00,0.00,0.00,0.00,0.00,0.00,0.00,0.00,0.00,0.00,0.00,0.00,0.00,0.00,0.00,0.00,0.00,0.00,0.00,0.00,0.00,0.00,0.00,0.00,0.00,0.00,0.00,0.00,0.00,0.00,0.00,0.00,0.00,0.00,0.00,0.00,0.00,0.00,0.00,0.00,0.00,0.00,0.00,0.00,0.00,0.00,0.00,0.00,0.00,0.00,0.00,0.00,0.00,0.00,0.00,0.00,0.00,0.00,0.00,0.00],[0.00,0.00,0.00,0.00,0.00,0.00,0.00,0.00,0.00,0.00,0.00,0.00,0.00,0.00,0.00,0.00,0.00,0.00,0.00,0.00,0.00,0.00,0.00,0.00,0.00,0.00,0.00,0.00,0.00,0.00,0.00,0.00,0.00,0.00,0.00,0.00,0.00,0.00,0.00,0.00,0.00,0.00,0.00,0.00,0.00,0.00,0.00,0.00,0.00,0.00,0.00,0.00,0.00,0.00,0.00,0.00,0.00,0.00,0.00,0.00,0.00,0.00,0.00,0.00,0.00,0.00,0.00,0.00,0.00,0.00,0.00,0.00,0.00,0.00,0.00,0.00,0.00,0.00,0.00,0.00,0.00,0.00,0.00,0.00,0.00,0.00,0.00,0.00,0.00,0.00,0.00,0.00,0.00,0.00,0.00,0.00,0.00,0.00,0.00,0.00,0.00,0.00,0.00,0.00,0.00,0.00,0.00,0.00,0.00,0.00,0.00,0.00,0.00,0.00,0.00,0.00,0.00,0.00,0.00,0.00,0.00,0.00,0.00,0.00,0.00,0.00,0.00,0.00,0.00,0.00,0.00,0.00,0.00,0.00,0.00,0.00,0.00,0.00,0.00,0.00,0.00,0.00,0.00,0.00,0.00,0.00,0.00,0.00,0.01,0.02,0.02,0.03,0.01,0.06,0.01,0.00,0.00,0.00,0.00,0.00,0.00,0.00,0.00,0.00,0.00,0.00,0.00,0.00,0.00,0.00,0.00,0.00,0.00,0.00,0.00,0.00,0.00,0.00,0.00,0.00,0.00,0.00,0.00,0.00,0.00,0.00,0.00,0.00,0.00,0.00,0.00,0.00,0.00,0.00,0.00,0.00,0.00,0.00,0.00,0.00,0.00,0.00,0.00,0.00,0.00,0.00,0.00,0.00,0.00,0.00,0.00,0.00,0.00,0.01,0.00,0.00,0.00,0.00,0.00,0.00,0.00,0.00,0.00,0.00,0.00,0.00,0.00,0.00,0.00,0.00,0.00,0.00,0.00,0.00,0.00,0.00,0.00,0.00,0.00,0.00,0.00,0.00,0.00,0.00,0.00,0.00,0.00,0.00,0.00,0.00,0.00,0.00,0.00,0.00,0.00,0.00,0.00,0.00,0.00,0.00,0.00,0.00,0.00,0.00,0.00,0.00,0.00,0.00,0.00,0.00,0.00,0.00,0.00,0.00,0.00,0.00,0.00,0.00,0.00,0.00,0.00,0.00,0.00,0.00,0.00,0.00,0.00,0.00,0.00,0.00,0.00,0.00,0.00,0.00,0.00,0.00,0.00,0.00,0.00,0.00,0.00,0.00,0.00,0.00,0.04,0.98,0.98,1.00,0.35,0.00,0.00,0.00,0.00,0.00,0.00,0.00,0.00,0.00,0.00,0.00,0.00,0.00,0.00,0.00,0.00,0.00,0.00,0.00,0.00,0.00,0.00,0.00,0.00,0.00,0.00,0.00,0.00,0.00,0.00,0.00,0.00,0.00,0.00,0.00,0.00,0.00,0.00,0.00,0.00,0.00,0.00,0.00,0.00,0.00,0.00,0.00,0.00,0.00,0.00,0.00,0.00,0.00,0.00,0.00,0.00,0.00,0.00,0.00,0.00,0.00,0.00,0.00,0.00,0.00,0.00,0.00,0.00,0.00,0.00,0.00,0.00,0.00,0.00,0.00,0.00,0.00,0.00,0.00,0.00,0.00,0.00,0.98,1.00,1.00,1.00,0.99,0.80,0.01,0.00,0.00,0.00,0.00,0.00,0.00,0.00,0.00,0.00,0.00,0.00,0.00,0.00,0.00,0.00,0.00,0.00,0.00,0.00,0.00,0.00,0.00,0.00,0.00,0.00,0.00,0.00,0.00,0.00,0.00,0.00,0.00,0.00,0.00,0.00,0.00,0.00,0.00,0.00,0.00,0.00,0.00,0.00,0.00,0.00,0.00,0.00,0.00,0.00,0.00,0.00,0.00,0.00,0.00,0.00,0.00,0.00,0.00,0.00,0.00,0.00,0.00,0.00,0.00,0.00,0.00,0.00,0.00,0.00,0.00,0.00,0.00,0.00,0.00,0.00,0.00,0.00,0.00,0.00,0.00,0.00,0.00,0.00,0.00,0.00,0.00,0.00,0.00,0.00,0.00,0.00,0.00,0.00,0.00,0.00,0.00,0.00,0.00,0.00,0.00,0.00,0.00,0.00,0.00,0.00,0.00,0.00,0.00,0.00,0.00,0.00,0.00,0.00,0.00,0.00,0.00,0.00,0.00,0.00,0.00,0.00,0.00,0.00,0.00,0.00,0.00,0.00,0.00,0.00,0.00,0.00,0.00,0.00,0.00,0.00,0.00,0.00,0.00,0.00,0.00,0.00,0.00,0.00,0.00,0.00,0.00,0.00,0.00,0.00,0.00,0.00,0.00,0.00,0.00,0.00,0.00,0.00,0.00,0.00,0.00,0.00,0.00,0.00,0.00,0.00,0.00,0.00,0.00,0.00,0.00,0.00,0.00,0.00,0.00,0.00,0.00,0.00,0.00,0.00,0.00,0.00,0.00,0.00,0.00,0.00,0.00,0.00,0.00,0.00,0.00,0.00,0.00,0.00,0.00,0.00,0.00,0.00,0.00,0.00,0.00,0.00,0.00,0.00,0.00,0.00,0.00,0.00,0.00,0.00,0.00,0.00,0.00,0.00,0.00,0.00,0.00,0.00,0.00,0.00,0.00,0.00,0.00,0.00,0.00,0.00,0.00,0.00,0.00,0.00,0.00,0.00,0.00,0.00,0.00,0.00,0.00,0.00,0.00,0.00,0.00,0.00,0.00,0.00,0.00,0.00,0.00,0.00,0.00,0.00,0.00,0.00,0.00,0.00,0.00,0.00,0.00,0.00,0.00,0.00,0.00,0.00,0.00,0.00,0.00,0.00,0.00,0.00,0.00,0.00,0.00,0.00,0.00,0.00,0.00,0.00,0.00,0.00,0.00,0.00,0.00,0.00,0.00,0.00,0.00,0.00,0.00,0.00,0.00,0.00,0.00,0.00,0.00,0.00,0.00,0.00,0.00,0.00,0.00,0.00,0.00,0.00,0.00,0.00,0.00,0.00,0.00,0.00,0.00,0.00,0.00,0.00,0.00,0.00,0.00,0.00,0.00,0.00,0.00,0.00,0.00,0.00,0.00,0.00,0.00,0.00,0.00,0.00,0.00,0.00,0.00,0.00,0.00,0.00,0.00,0.00,0.00,0.00,0.00,0.00,0.00,0.00,0.00,0.00,0.00,0.00,0.00,0.00,0.00,0.00,0.00,0.00,0.00,0.00,0.00,0.00,0.00,0.00,0.00,0.00,0.00,0.00,0.00,0.00,0.00,0.00,0.00,0.00,0.00,0.00,0.00,0.00,0.00,0.00,0.00,0.00,0.00,0.00,0.00,0.00,0.00,0.00,0.00,0.00,0.00,0.00,0.00,0.00,0.00,0.00,0.00,0.00,0.00,0.00,0.00,0.00,0.00,0.00,0.00,0.00,0.00,0.00,0.00,0.00,0.00,0.00,0.00,0.00,0.00,0.00,0.00,0.00,0.00,0.00,0.00,0.00,0.00,0.00,0.00,0.00,0.00,0.00,0.00,0.00,0.00,0.00,0.00,0.00,0.00,0.00,0.00,0.00,0.00,0.00,0.00,0.00,0.00,0.00,0.00,0.00,0.00,0.00,0.00,0.00,0.00,0.00,0.00,0.00,0.00,0.00,0.00,0.00,0.00,0.00,0.00,0.00,0.00,0.00,0.00,0.00,0.00,0.00,0.00,0.00,0.00],[0.00,0.00,0.00,0.00,0.00,0.00,0.00,0.00,0.00,0.00,0.00,0.00,0.00,0.00,0.00,0.00,0.00,0.00,0.00,0.00,0.00,0.00,0.00,0.00,0.00,0.00,0.00,0.00,0.00,0.00,0.00,0.00,0.00,0.00,0.00,0.00,0.00,0.00,0.00,0.00,0.00,0.00,0.00,0.00,0.00,0.00,0.00,0.00,0.00,0.00,0.00,0.00,0.00,0.00,0.00,0.00,0.00,0.00,0.00,0.00,0.00,0.00,0.00,0.00,0.00,0.00,0.00,0.00,0.00,0.00,0.00,0.00,0.00,0.00,0.00,0.00,0.00,0.00,0.00,0.00,0.00,0.00,0.00,0.00,0.00,0.00,0.00,0.00,0.00,0.00,0.00,0.00,0.00,0.00,0.00,0.00,0.00,0.00,0.00,0.00,0.00,0.00,0.00,0.00,0.00,0.00,0.00,0.00,0.00,0.00,0.00,0.00,0.00,0.00,0.00,0.00,0.00,0.00,0.00,0.00,0.00,0.00,0.00,0.00,0.00,0.00,0.00,0.00,0.00,0.00,0.00,0.00,0.00,0.00,0.00,0.00,0.00,0.00,0.00,0.00,0.00,0.00,0.00,0.00,0.00,0.00,0.00,0.00,0.00,0.00,0.00,0.00,0.00,0.01,0.00,0.00,0.00,0.00,0.00,0.00,0.00,0.00,0.00,0.00,0.00,0.00,0.00,0.00,0.01,0.05,0.06,0.00,0.00,0.00,0.00,0.00,0.00,0.00,0.00,0.00,0.00,0.00,0.00,0.00,0.00,0.00,0.00,0.00,0.00,0.00,0.00,0.00,0.00,0.00,0.00,0.00,0.00,0.00,0.00,0.00,0.00,0.00,0.00,0.00,0.00,0.00,0.00,0.00,0.00,0.03,0.00,0.00,0.01,0.93,0.02,0.00,0.00,0.00,0.00,0.00,0.00,0.00,0.00,0.00,0.00,0.00,0.00,0.00,0.00,0.00,0.00,0.00,0.00,0.00,0.00,0.00,0.00,0.00,0.00,0.00,0.00,0.00,0.00,0.00,0.00,0.00,0.00,0.00,0.00,0.00,0.00,0.00,0.00,0.00,0.00,0.00,0.00,0.00,0.00,0.00,0.00,0.00,0.00,0.00,0.00,0.00,0.00,0.00,0.00,0.00,0.00,0.00,0.00,0.00,0.00,0.00,0.00,0.00,0.00,0.00,0.00,0.00,0.00,0.00,0.00,0.00,0.00,0.00,0.00,0.00,0.00,0.00,0.00,0.00,0.00,0.00,0.00,0.00,0.00,0.00,0.00,0.00,0.00,0.00,0.01,0.28,1.00,1.00,1.00,0.00,0.00,0.00,0.00,0.00,0.00,0.00,0.00,0.00,0.00,0.00,0.00,0.00,0.00,0.00,0.00,0.00,0.00,0.00,0.00,0.00,0.00,0.00,0.00,0.00,0.00,0.00,0.98,0.00,0.00,0.00,0.00,0.00,0.00,0.00,0.00,0.00,0.00,0.00,0.00,0.00,0.00,0.00,0.00,0.00,0.00,0.00,0.00,0.00,0.00,0.00,0.00,0.00,0.00,0.00,0.00,0.00,0.00,0.00,0.00,0.00,0.00,0.00,0.00,0.00,0.00,0.00,0.00,0.00,0.00,0.00,0.00,0.00,0.00,0.00,0.00,0.00,0.00,0.00,0.00,0.00,0.00,0.00,1.00,1.00,1.00,1.00,0.06,0.03,0.00,0.00,0.00,0.00,0.00,0.00,0.00,0.00,0.00,0.00,0.00,0.00,0.00,0.00,0.00,0.00,0.00,0.00,0.00,0.00,0.00,0.00,0.00,0.00,0.00,0.00,0.00,0.00,0.00,0.00,0.00,0.00,0.00,0.00,0.00,0.00,0.00,0.00,0.00,0.00,0.00,0.00,0.00,0.00,0.00,0.00,0.00,0.00,0.00,0.00,0.00,0.00,0.00,0.00,0.00,0.00,0.00,0.00,0.00,0.00,0.00,0.00,0.00,0.00,0.00,0.00,0.00,0.00,0.00,0.00,0.00,0.00,0.00,0.00,0.00,0.00,0.00,0.00,0.00,0.00,0.00,0.00,0.00,0.00,0.00,0.00,0.00,0.00,0.00,0.00,0.00,0.00,0.00,0.00,0.00,0.00,0.00,0.00,0.00,0.00,0.00,0.00,0.00,0.00,0.00,0.00,0.00,0.00,0.00,0.00,0.00,0.00,0.00,0.00,0.00,0.00,0.00,0.00,0.00,0.00,0.00,0.00,0.00,0.00,0.00,0.00,0.00,0.00,0.00,0.00,0.00,0.00,0.00,0.00,0.00,0.00,0.00,0.00,0.00,0.00,0.00,0.00,0.00,0.00,0.00,0.00,0.00,0.00,0.00,0.00,0.00,0.00,0.00,0.00,0.00,0.00,0.00,0.00,0.00,0.00,0.00,0.00,0.00,0.00,0.00,0.00,0.00,0.00,0.00,0.00,0.00,0.00,0.00,0.00,0.00,0.00,0.00,0.00,0.00,0.00,0.00,0.00,0.00,0.00,0.00,0.00,0.00,0.00,0.00,0.00,0.00,0.00,0.00,0.00,0.00,0.00,0.00,0.00,0.00,0.00,0.00,0.00,0.00,0.00,0.00,0.00,0.00,0.00,0.00,0.00,0.00,0.00,0.00,0.00,0.00,0.00,0.00,0.00,0.00,0.00,0.00,0.00,0.00,0.00,0.00,0.00,0.00,0.00,0.00,0.00,0.00,0.00,0.00,0.00,0.00,0.00,0.00,0.00,0.00,0.00,0.00,0.00,0.00,0.00,0.00,0.00,0.00,0.00,0.00,0.00,0.00,0.00,0.00,0.00,0.00,0.00,0.00,0.00,0.00,0.00,0.00,0.00,0.00,0.00,0.00,0.00,0.00,0.00,0.00,0.00,0.00,0.00,0.00,0.00,0.00,0.00,0.00,0.00,0.00,0.00,0.00,0.00,0.00,0.00,0.00,0.00,0.00,0.00,0.00,0.00,0.00,0.00,0.00,0.00,0.00,0.00,0.00,0.00,0.00,0.00,0.00,0.00,0.00,0.00,0.00,0.00,0.00,0.00,0.00,0.00,0.00,0.00,0.00,0.00,0.00,0.00,0.00,0.00,0.00,0.00,0.00,0.00,0.00,0.00,0.00,0.00,0.00,0.00,0.00,0.00,0.00,0.00,0.00,0.00,0.00,0.00,0.00,0.00,0.00,0.00,0.00,0.00,0.00,0.00,0.00,0.00,0.00,0.00,0.00,0.00,0.00,0.00,0.00,0.00,0.00,0.00,0.00,0.00,0.00,0.00,0.00,0.00,0.00,0.00,0.00,0.00,0.00,0.00,0.00,0.00,0.00,0.00,0.00,0.00,0.00,0.00,0.00,0.00,0.00,0.00,0.00,0.00,0.00,0.00,0.00,0.00,0.00,0.00,0.00,0.00,0.00,0.00,0.00,0.00,0.00,0.00,0.00,0.00,0.00,0.00,0.00,0.00,0.00,0.00,0.00,0.00,0.00,0.00,0.00,0.00,0.00,0.00,0.00,0.00,0.00,0.00,0.00,0.00,0.00,0.00,0.00,0.00,0.00,0.00,0.00,0.00,0.00,0.00,0.00,0.00,0.00,0.00,0.00,0.00,0.00,0.00,0.00,0.00,0.00,0.00,0.00,0.00,0.00,0.00,0.00,0.00,0.00,0.00,0.00,0.00,0.00,0.00,0.00,0.00,0.00,0.00,0.00,0.00,0.00,0.00,0.00,0.00,0.00,0.00],[0.00,0.00,0.00,0.00,0.00,0.00,0.00,0.00,0.00,0.00,0.00,0.00,0.00,0.00,0.00,0.00,0.00,0.00,0.00,0.00,0.00,0.00,0.00,0.00,0.00,0.00,0.00,0.00,0.00,0.00,0.00,0.00,0.00,0.00,0.00,0.00,0.00,0.00,0.00,0.00,0.00,0.00,0.00,0.00,0.00,0.00,0.00,0.00,0.00,0.00,0.00,0.00,0.00,0.00,0.00,0.00,0.00,0.00,0.00,0.00,0.00,0.00,0.00,0.00,0.00,0.00,0.00,0.00,0.00,0.00,0.00,0.00,0.00,0.00,0.00,0.00,0.00,0.00,0.00,0.00,0.00,0.00,0.00,0.00,0.00,0.00,0.00,0.00,0.00,0.00,0.00,0.00,0.00,0.00,0.00,0.00,0.00,0.00,0.00,0.00,0.00,0.00,0.00,0.00,0.00,0.00,0.00,0.00,0.00,0.00,0.00,0.00,0.00,0.00,0.00,0.00,0.00,0.00,0.00,0.00,0.00,0.00,0.00,0.00,0.00,0.00,0.00,0.00,0.00,0.00,0.00,0.00,0.00,0.00,0.00,0.00,0.00,0.00,0.00,0.00,0.00,0.00,0.00,0.00,0.00,0.00,0.00,0.00,0.00,0.00,0.01,0.01,0.01,0.08,0.01,0.00,0.00,0.00,0.00,0.00,0.00,0.00,0.00,0.00,0.00,0.00,0.00,0.00,0.00,0.00,0.40,0.00,0.00,0.00,0.00,0.00,0.00,0.00,0.00,0.00,0.00,0.00,0.00,0.00,0.00,0.00,0.00,0.00,0.00,0.00,0.00,0.00,0.00,0.00,0.00,0.00,0.00,0.00,0.00,0.00,0.00,0.00,0.00,0.00,0.00,0.00,0.00,0.00,0.00,0.01,0.00,0.00,0.07,0.96,0.87,0.01,0.00,0.00,0.00,0.00,0.00,0.00,0.00,0.00,0.00,0.00,0.00,0.00,0.00,0.00,0.00,0.00,0.00,0.00,0.00,0.00,0.00,0.00,0.00,0.00,0.00,0.00,0.00,0.00,0.00,0.00,0.00,0.00,0.00,0.00,0.00,0.00,0.00,0.00,0.00,0.00,0.00,0.00,0.00,0.00,0.00,0.00,0.00,0.00,0.00,0.00,0.00,0.00,0.00,0.00,0.00,0.00,0.00,0.00,0.00,0.00,0.00,0.00,0.00,0.00,0.00,0.00,0.00,0.00,0.00,0.00,0.00,0.00,0.00,0.00,0.00,0.00,0.00,0.00,0.00,0.00,0.00,0.00,0.00,0.00,0.00,0.00,0.08,0.00,0.04,0.94,0.96,0.10,0.01,0.00,0.00,0.00,0.00,0.00,0.00,0.00,0.00,0.00,0.00,0.00,0.00,0.00,0.00,0.00,0.00,0.00,0.00,0.00,0.00,0.00,0.00,0.00,0.00,0.00,0.00,0.00,0.00,0.00,0.00,0.00,0.00,0.00,0.00,0.00,0.00,0.00,0.00,0.00,0.00,0.00,0.00,0.00,0.00,0.00,0.00,0.00,0.00,0.00,0.00,0.00,0.00,0.00,0.00,0.00,0.00,0.00,0.00,0.00,0.00,0.00,0.00,0.00,0.00,0.00,0.00,0.00,0.00,0.00,0.00,0.00,0.00,0.00,0.00,0.00,0.00,0.00,0.00,0.00,0.00,0.00,0.00,0.00,0.00,0.99,1.00,1.00,1.00,0.98,0.01,0.00,0.00,0.00,0.00,0.00,0.00,0.00,0.00,0.00,0.00,0.00,0.00,0.00,0.00,0.00,0.00,0.00,0.00,0.00,0.00,0.00,0.00,0.00,0.00,0.00,0.00,0.00,0.00,0.00,0.00,0.00,0.00,0.00,0.00,0.00,0.00,0.00,0.00,0.00,0.00,0.00,0.00,0.00,0.00,0.00,0.00,0.00,0.00,0.00,0.00,0.00,0.00,0.00,0.00,0.00,0.00,0.00,0.00,0.00,0.00,0.00,0.00,0.00,0.00,0.00,0.00,0.00,0.00,0.00,0.00,0.00,0.00,0.00,0.00,0.00,0.00,0.00,0.00,0.00,0.00,0.00,0.00,0.00,0.00,0.00,0.00,0.00,0.00,0.00,0.00,0.00,0.00,0.00,0.00,0.00,0.00,0.00,0.00,0.00,0.00,0.00,0.00,0.00,0.00,0.00,0.00,0.00,0.00,0.00,0.00,0.00,0.00,0.00,0.00,0.00,0.00,0.00,0.00,0.00,0.00,0.00,0.00,0.00,0.00,0.00,0.00,0.00,0.00,0.00,0.00,0.00,0.00,0.00,0.00,0.00,0.00,0.00,0.00,0.00,0.00,0.00,0.00,0.00,0.00,0.00,0.00,0.00,0.00,0.00,0.00,0.00,0.00,0.00,0.00,0.00,0.00,0.00,0.00,0.00,0.00,0.00,0.00,0.00,0.00,0.00,0.00,0.00,0.00,0.00,0.00,0.00,0.00,0.00,0.00,0.00,0.00,0.00,0.00,0.00,0.00,0.00,0.00,0.00,0.00,0.00,0.00,0.00,0.00,0.00,0.00,0.00,0.00,0.00,0.00,0.00,0.00,0.00,0.00,0.00,0.00,0.00,0.00,0.00,0.00,0.00,0.00,0.00,0.00,0.00,0.00,0.00,0.00,0.00,0.00,0.00,0.00,0.00,0.00,0.00,0.00,0.00,0.00,0.00,0.00,0.00,0.00,0.00,0.00,0.00,0.00,0.00,0.00,0.00,0.00,0.00,0.00,0.00,0.00,0.00,0.00,0.00,0.00,0.00,0.00,0.00,0.00,0.00,0.00,0.00,0.00,0.00,0.00,0.00,0.00,0.00,0.00,0.00,0.00,0.00,0.00,0.00,0.00,0.00,0.00,0.00,0.00,0.00,0.00,0.00,0.00,0.00,0.00,0.00,0.00,0.00,0.00,0.00,0.00,0.00,0.00,0.00,0.00,0.00,0.00,0.00,0.00,0.00,0.00,0.00,0.00,0.00,0.00,0.00,0.00,0.00,0.00,0.00,0.00,0.00,0.00,0.00,0.00,0.00,0.00,0.00,0.00,0.00,0.00,0.00,0.00,0.00,0.00,0.00,0.00,0.00,0.00,0.00,0.00,0.00,0.00,0.00,0.00,0.00,0.00,0.00,0.00,0.00,0.00,0.00,0.00,0.00,0.00,0.00,0.00,0.00,0.00,0.00,0.00,0.00,0.00,0.00,0.00,0.00,0.00,0.00,0.00,0.00,0.00,0.00,0.00,0.00,0.00,0.00,0.00,0.00,0.00,0.00,0.00,0.00,0.00,0.00,0.00,0.00,0.00,0.00,0.00,0.00,0.00,0.00,0.00,0.00,0.00,0.00,0.00,0.00,0.00,0.00,0.00,0.00,0.00,0.00,0.00,0.00,0.00,0.00,0.00,0.00,0.00,0.00,0.00,0.00,0.00,0.00,0.00,0.00,0.00,0.00,0.00,0.00,0.00,0.00,0.00,0.00,0.00,0.00,0.00,0.00,0.00,0.00,0.00,0.00,0.00,0.00,0.00,0.00,0.00,0.00,0.00,0.00,0.00,0.00,0.00,0.00,0.00,0.00,0.00,0.00,0.00,0.00,0.00,0.00,0.00,0.00,0.00,0.00,0.00,0.00,0.00,0.00,0.00,0.00,0.00,0.00,0.00,0.00,0.00,0.00,0.00,0.00,0.00,0.00,0.00,0.00,0.00,0.00,0.00,0.00,0.00,0.00,0.00,0.00,0.00,0.00],[0.00,0.00,0.00,0.00,0.00,0.00,0.00,0.00,0.00,0.00,0.00,0.00,0.00,0.00,0.00,0.00,0.00,0.00,0.00,0.00,0.00,0.00,0.00,0.00,0.00,0.00,0.00,0.00,0.00,0.00,0.00,0.00,0.00,0.00,0.00,0.00,0.00,0.00,0.00,0.00,0.00,0.00,0.00,0.00,0.00,0.00,0.00,0.00,0.00,0.00,0.00,0.00,0.00,0.00,0.00,0.00,0.00,0.00,0.00,0.00,0.00,0.00,0.00,0.00,0.00,0.00,0.00,0.00,0.00,0.00,0.00,0.00,0.00,0.00,0.00,0.00,0.00,0.00,0.00,0.00,0.00,0.00,0.00,0.00,0.00,0.00,0.00,0.00,0.00,0.00,0.00,0.00,0.00,0.00,0.00,0.00,0.00,0.00,0.00,0.00,0.00,0.00,0.00,0.00,0.00,0.00,0.00,0.00,0.00,0.00,0.00,0.00,0.00,0.00,0.00,0.00,0.00,0.00,0.00,0.00,0.00,0.00,0.00,0.00,0.00,0.00,0.00,0.00,0.00,0.00,0.00,0.00,0.00,0.00,0.00,0.00,0.00,0.00,0.00,0.00,0.00,0.00,0.00,0.00,0.00,0.00,0.01,0.01,0.02,0.02,0.06,0.05,0.06,0.22,0.09,0.07,0.00,0.00,0.00,0.00,0.00,0.00,0.00,0.00,0.00,0.00,0.01,0.00,0.00,0.00,0.02,0.00,0.00,0.00,0.00,0.00,0.00,0.00,0.00,0.00,0.00,0.00,0.00,0.00,0.00,0.00,0.00,0.00,0.00,0.00,0.00,0.00,0.00,0.00,0.00,0.00,0.00,0.00,0.00,0.00,0.00,0.00,0.00,0.00,0.00,0.00,0.00,0.00,0.00,0.00,0.00,0.00,0.02,0.09,0.14,0.12,0.00,0.00,0.00,0.00,0.00,0.00,0.00,0.00,0.00,0.00,0.00,0.00,0.00,0.00,0.00,0.00,0.00,0.00,0.00,0.00,0.00,0.00,0.00,0.00,0.00,0.00,0.00,0.00,0.00,0.00,0.00,0.00,0.00,0.00,0.00,0.00,0.00,0.00,0.00,0.00,0.00,0.00,0.00,0.00,0.00,0.00,0.00,0.00,0.00,0.00,0.00,0.00,0.00,0.00,0.00,0.00,0.00,0.00,0.00,0.00,0.00,0.00,0.00,0.00,0.00,0.00,0.00,0.00,0.00,0.00,0.00,0.00,0.00,0.00,0.00,0.00,0.00,0.00,0.00,0.00,0.00,0.00,0.00,0.00,0.00,0.01,0.03,0.01,0.05,0.85,0.11,0.00,0.00,0.00,0.00,0.00,0.00,0.00,0.00,0.00,0.00,0.00,0.00,0.00,0.00,0.00,0.00,0.00,0.00,0.00,0.00,0.00,0.00,0.00,0.00,0.00,0.00,0.00,0.00,0.00,0.00,0.00,0.00,0.00,0.00,0.00,0.00,0.00,0.00,0.00,0.00,0.00,0.00,0.00,0.00,0.00,0.00,0.00,0.00,0.00,0.00,0.00,0.00,0.00,0.00,0.00,0.00,0.00,0.00,0.00,0.00,0.00,0.00,0.00,0.00,0.00,0.00,0.00,0.00,0.00,0.00,0.00,0.00,0.00,0.00,0.00,0.00,0.00,0.00,0.00,0.00,0.00,0.00,0.00,0.00,0.00,0.00,0.80,0.06,1.00,1.00,1.00,0.99,0.00,0.00,0.00,0.00,0.00,0.00,0.00,0.00,0.00,0.00,0.00,0.00,0.00,0.00,0.00,0.00,0.00,0.00,0.00,0.00,0.00,0.00,0.00,0.00,0.00,0.00,0.00,0.00,0.00,0.00,0.00,0.00,0.00,0.00,0.00,0.00,0.00,0.00,0.00,0.00,0.00,0.00,0.00,0.00,0.00,0.00,0.00,0.00,0.00,0.00,0.00,0.00,0.00,0.00,0.00,0.00,0.00,0.00,0.00,0.00,0.00,0.00,0.00,0.00,0.00,0.00,0.00,0.00,0.00,0.00,0.00,0.00,0.00,0.00,0.00,0.00,0.00,0.00,0.00,0.00,0.00,0.00,0.00,0.00,0.02,0.01,0.00,0.00,0.02,0.01,0.00,0.00,0.00,0.00,0.00,0.00,0.00,0.00,0.00,0.00,0.00,0.00,0.00,0.00,0.00,0.00,0.00,0.00,0.00,0.00,0.00,0.00,0.00,0.00,0.02,0.00,0.00,0.00,0.00,0.00,0.00,0.00,0.00,0.00,0.00,0.00,0.00,0.00,0.00,0.00,0.00,0.00,0.00,0.00,0.00,0.00,0.00,0.00,0.00,0.00,0.00,0.00,0.00,0.00,0.00,0.00,0.00,0.00,0.00,0.00,0.00,0.00,0.00,0.00,0.00,0.00,0.00,0.00,0.00,0.00,0.00,0.00,0.00,0.00,0.00,0.00,0.00,0.00,0.00,0.00,0.00,0.00,0.00,0.00,0.00,0.00,0.00,0.00,0.00,0.00,0.00,0.00,0.00,0.00,0.00,0.00,0.00,0.00,0.00,0.00,0.00,0.00,0.00,0.00,0.00,0.00,0.00,0.00,0.00,0.00,0.00,0.00,0.00,0.00,0.00,0.00,0.00,0.00,0.00,0.00,0.00,0.00,0.00,0.00,0.00,0.00,0.00,0.00,0.00,0.00,0.00,0.00,0.00,0.00,0.00,0.00,0.00,0.00,0.00,0.00,0.00,0.00,0.00,0.00,0.00,0.00,0.00,0.00,0.00,0.00,0.00,0.00,0.00,0.00,0.00,0.00,0.00,0.00,0.00,0.00,0.00,0.00,0.00,0.00,0.00,0.00,0.00,0.00,0.00,0.00,0.00,0.00,0.00,0.00,0.00,0.00,0.00,0.00,0.00,0.00,0.00,0.00,0.00,0.00,0.00,0.00,0.00,0.00,0.00,0.00,0.00,0.00,0.00,0.00,0.00,0.00,0.00,0.00,0.00,0.00,0.00,0.00,0.00,0.00,0.00,0.00,0.00,0.00,0.00,0.00,0.00,0.00,0.00,0.00,0.00,0.00,0.00,0.00,0.00,0.00,0.00,0.00,0.00,0.00,0.00,0.00,0.00,0.00,0.00,0.00,0.00,0.00,0.00,0.00,0.00,0.00,0.00,0.00,0.00,0.00,0.00,0.00,0.00,0.00,0.00,0.00,0.00,0.00,0.00,0.00,0.00,0.00,0.00,0.00,0.00,0.00,0.00,0.00,0.00,0.00,0.00,0.00,0.00,0.00,0.00,0.00,0.00,0.00,0.00,0.00,0.00,0.00,0.00,0.00,0.00,0.00,0.00,0.00,0.00,0.00,0.00,0.00,0.00,0.00,0.00,0.00,0.00,0.00,0.00,0.00,0.00,0.00,0.00,0.00,0.00,0.00,0.00,0.00,0.00,0.00,0.00,0.00,0.00,0.00,0.00,0.00,0.00,0.00,0.00,0.00,0.00,0.00,0.00,0.00,0.00,0.00,0.00,0.00,0.00,0.00,0.00,0.00,0.00,0.00,0.00,0.00,0.00,0.00,0.00,0.00,0.00,0.00,0.00,0.00,0.00,0.00,0.00,0.00,0.00,0.00,0.00,0.00,0.00,0.00,0.00,0.00,0.00,0.00,0.00,0.00,0.00,0.00,0.00,0.00,0.00,0.00,0.00,0.00,0.00,0.00,0.00,0.00,0.00,0.00,0.00,0.00,0.00,0.00,0.00,0.00,0.00,0.00,0.00],[0.00,0.00,0.00,0.00,0.00,0.00,0.00,0.00,0.00,0.00,0.00,0.00,0.00,0.00,0.00,0.00,0.00,0.00,0.00,0.00,0.00,0.00,0.00,0.00,0.00,0.00,0.00,0.00,0.00,0.00,0.00,0.00,0.00,0.00,0.00,0.00,0.00,0.00,0.00,0.00,0.00,0.00,0.00,0.00,0.00,0.00,0.00,0.00,0.00,0.00,0.00,0.00,0.00,0.00,0.00,0.00,0.00,0.00,0.00,0.00,0.00,0.00,0.00,0.00,0.00,0.00,0.00,0.00,0.00,0.00,0.00,0.00,0.00,0.00,0.00,0.00,0.00,0.00,0.00,0.00,0.00,0.00,0.00,0.00,0.00,0.00,0.00,0.00,0.00,0.00,0.00,0.00,0.00,0.00,0.00,0.00,0.00,0.00,0.00,0.00,0.00,0.00,0.00,0.00,0.00,0.00,0.00,0.00,0.00,0.00,0.00,0.00,0.00,0.00,0.00,0.00,0.00,0.00,0.00,0.00,0.00,0.00,0.00,0.00,0.00,0.00,0.00,0.00,0.00,0.00,0.00,0.00,0.00,0.00,0.00,0.00,0.00,0.00,0.00,0.00,0.00,0.00,0.00,0.00,0.00,0.00,0.00,0.00,0.01,0.01,0.03,0.01,0.01,0.01,0.00,0.00,0.00,0.00,0.00,0.00,0.00,0.00,0.00,0.00,0.00,0.00,0.00,0.00,0.00,0.00,0.00,0.00,0.00,0.00,0.00,0.00,0.00,0.00,0.00,0.00,0.00,0.00,0.00,0.00,0.00,0.00,0.00,0.00,0.00,0.00,0.00,0.00,0.00,0.00,0.00,0.00,0.00,0.00,0.00,0.00,0.00,0.00,0.00,0.00,0.00,0.00,0.00,0.00,0.00,0.00,0.00,0.00,0.17,0.07,0.01,0.33,0.00,0.00,0.00,0.00,0.00,0.00,0.00,0.00,0.00,0.00,0.00,0.00,0.00,0.00,0.00,0.00,0.00,0.00,0.00,0.00,0.00,0.00,0.00,0.00,0.00,0.00,0.00,0.00,0.00,0.00,0.00,0.00,0.00,0.00,0.00,0.00,0.00,0.00,0.00,0.00,0.00,0.00,0.00,0.00,0.00,0.00,0.00,0.00,0.00,0.00,0.00,0.00,0.00,0.00,0.00,0.00,0.00,0.00,0.00,0.00,0.00,0.00,0.00,0.00,0.00,0.00,0.00,0.00,0.00,0.00,0.00,0.00,0.00,0.00,0.00,0.00,0.00,0.00,0.00,0.00,0.00,0.00,0.00,0.00,0.00,0.88,0.99,0.89,0.90,0.95,0.23,0.00,0.00,0.00,0.00,0.00,0.00,0.00,0.00,0.00,0.00,0.00,0.00,0.00,0.00,0.00,0.00,0.00,0.00,0.00,0.00,0.00,0.00,0.00,0.00,0.00,0.00,0.00,0.00,0.00,0.00,0.00,0.00,0.00,0.00,0.00,0.00,0.00,0.00,0.00,0.00,0.00,0.00,0.00,0.00,0.00,0.00,0.00,0.00,0.00,0.00,0.00,0.00,0.00,0.00,0.00,0.00,0.00,0.00,0.00,0.00,0.00,0.00,0.00,0.00,0.00,0.00,0.00,0.00,0.00,0.00,0.00,0.00,0.00,0.00,0.00,0.00,0.00,0.00,0.00,0.00,0.00,0.00,0.00,0.00,0.00,0.00,0.01,0.03,0.98,1.00,1.00,1.00,0.98,0.00,0.00,0.00,0.00,0.00,0.00,0.00,0.00,0.00,0.00,0.00,0.00,0.00,0.00,0.00,0.00,0.00,0.00,0.00,0.00,0.00,0.00,0.00,0.00,0.00,0.00,0.00,0.00,0.00,0.00,0.00,0.00,0.00,0.00,0.00,0.00,0.00,0.00,0.00,0.00,0.00,0.00,0.00,0.00,0.00,0.00,0.00,0.00,0.00,0.00,0.00,0.00,0.00,0.00,0.00,0.00,0.00,0.00,0.00,0.00,0.00,0.00,0.00,0.00,0.00,0.00,0.00,0.00,0.00,0.00,0.00,0.00,0.00,0.00,0.00,0.00,0.00,0.00,0.00,0.00,0.00,0.00,0.00,0.00,0.00,0.00,0.00,0.02,0.01,0.00,0.00,0.00,0.00,0.00,0.00,0.00,0.00,0.00,0.00,0.00,0.00,0.00,0.00,0.00,0.00,0.00,0.00,0.00,0.00,0.00,0.00,0.01,0.01,0.03,0.00,0.00,0.00,0.00,0.00,0.00,0.00,0.00,0.00,0.00,0.00,0.00,0.00,0.00,0.00,0.00,0.00,0.00,0.00,0.00,0.00,0.00,0.00,0.00,0.00,0.00,0.00,0.00,0.00,0.00,0.00,0.00,0.00,0.00,0.00,0.00,0.00,0.00,0.00,0.00,0.00,0.00,0.00,0.00,0.00,0.00,0.00,0.00,0.00,0.00,0.00,0.00,0.00,0.00,0.00,0.00,0.00,0.00,0.00,0.00,0.00,0.00,0.00,0.00,0.00,0.00,0.00,0.00,0.00,0.00,0.00,0.00,0.00,0.00,0.00,0.00,0.00,0.00,0.00,0.00,0.00,0.00,0.00,0.00,0.00,0.00,0.00,0.00,0.00,0.00,0.00,0.00,0.00,0.00,0.00,0.00,0.00,0.00,0.00,0.00,0.00,0.00,0.00,0.00,0.00,0.00,0.00,0.00,0.00,0.00,0.00,0.00,0.00,0.00,0.00,0.00,0.00,0.00,0.00,0.00,0.00,0.00,0.00,0.00,0.00,0.00,0.00,0.00,0.00,0.00,0.00,0.00,0.00,0.00,0.00,0.00,0.00,0.00,0.00,0.00,0.00,0.00,0.00,0.00,0.00,0.00,0.00,0.00,0.00,0.00,0.00,0.00,0.00,0.00,0.00,0.00,0.00,0.00,0.00,0.00,0.00,0.00,0.00,0.00,0.00,0.00,0.00,0.00,0.00,0.00,0.00,0.00,0.00,0.00,0.00,0.00,0.00,0.00,0.00,0.00,0.00,0.00,0.00,0.00,0.00,0.00,0.00,0.00,0.00,0.00,0.00,0.00,0.00,0.00,0.00,0.00,0.00,0.00,0.00,0.00,0.00,0.00,0.00,0.00,0.00,0.00,0.00,0.00,0.00,0.00,0.00,0.00,0.00,0.00,0.00,0.00,0.00,0.00,0.00,0.00,0.00,0.00,0.00,0.00,0.00,0.00,0.00,0.00,0.00,0.00,0.00,0.00,0.00,0.00,0.00,0.00,0.00,0.00,0.00,0.00,0.00,0.00,0.00,0.00,0.00,0.00,0.00,0.00,0.00,0.00,0.00,0.00,0.00,0.00,0.00,0.00,0.00,0.00,0.00,0.00,0.00,0.00,0.00,0.00,0.00,0.00,0.00,0.00,0.00,0.00,0.00,0.00,0.00,0.00,0.00,0.00,0.00,0.00,0.00,0.00,0.00,0.00,0.00,0.00,0.00,0.00,0.00,0.00,0.00,0.00,0.00,0.00,0.00,0.00,0.00,0.00,0.00,0.00,0.00,0.00,0.00,0.00,0.00,0.00,0.00,0.00,0.00,0.00,0.00,0.00,0.00,0.00,0.00,0.00,0.00,0.00,0.00,0.00,0.00,0.00,0.00,0.00,0.00,0.00,0.00,0.00,0.00,0.00,0.00,0.00,0.00,0.00,0.00,0.00,0.00,0.00,0.00,0.00,0.00,0.00,0.00,0.00,0.00,0.00,0.00,0.00,0.00,0.00],[0.00,0.00,0.00,0.00,0.00,0.00,0.00,0.00,0.00,0.00,0.00,0.00,0.00,0.00,0.00,0.00,0.00,0.00,0.00,0.00,0.00,0.00,0.00,0.00,0.00,0.00,0.00,0.00,0.00,0.00,0.00,0.00,0.00,0.00,0.00,0.00,0.00,0.00,0.00,0.00,0.00,0.00,0.00,0.00,0.00,0.00,0.00,0.00,0.00,0.00,0.00,0.00,0.00,0.00,0.00,0.00,0.00,0.00,0.00,0.00,0.00,0.00,0.00,0.00,0.00,0.00,0.00,0.00,0.00,0.00,0.00,0.00,0.00,0.00,0.00,0.00,0.00,0.00,0.00,0.00,0.00,0.00,0.00,0.00,0.00,0.00,0.00,0.00,0.00,0.00,0.00,0.00,0.00,0.00,0.00,0.00,0.00,0.00,0.00,0.00,0.00,0.00,0.00,0.00,0.00,0.00,0.00,0.00,0.00,0.00,0.00,0.00,0.00,0.00,0.00,0.00,0.00,0.00,0.00,0.00,0.00,0.00,0.00,0.00,0.00,0.00,0.00,0.00,0.00,0.00,0.00,0.00,0.00,0.00,0.00,0.00,0.00,0.00,0.00,0.00,0.00,0.00,0.00,0.00,0.00,0.00,0.00,0.00,0.01,0.02,0.05,0.03,0.09,0.19,0.03,0.19,0.00,0.00,0.00,0.00,0.00,0.00,0.00,0.00,0.00,0.00,0.00,0.00,0.00,0.00,0.00,0.00,0.00,0.00,0.00,0.00,0.00,0.00,0.00,0.00,0.00,0.00,0.00,0.00,0.00,0.00,0.00,0.00,0.00,0.00,0.00,0.00,0.00,0.00,0.00,0.00,0.00,0.00,0.00,0.00,0.00,0.00,0.00,0.00,0.00,0.00,0.00,0.00,0.00,0.00,0.00,0.00,0.00,0.00,0.01,0.94,0.00,0.00,0.00,0.00,0.00,0.00,0.00,0.00,0.00,0.00,0.00,0.00,0.00,0.00,0.00,0.00,0.00,0.00,0.00,0.00,0.00,0.00,0.00,0.00,0.00,0.00,0.00,0.00,0.00,0.00,0.00,0.00,0.00,0.00,0.00,0.00,0.00,0.00,0.00,0.00,0.00,0.00,0.00,0.00,0.00,0.00,0.00,0.00,0.00,0.00,0.00,0.00,0.00,0.00,0.00,0.00,0.00,0.00,0.00,0.00,0.00,0.00,0.00,0.00,0.00,0.00,0.00,0.00,0.00,0.00,0.00,0.00,0.00,0.00,0.00,0.00,0.00,0.00,0.00,0.00,0.00,0.00,0.00,0.00,0.00,0.01,0.02,0.00,0.01,0.01,0.00,0.00,0.00,0.00,0.00,0.00,0.00,0.00,0.00,0.00,0.00,0.00,0.00,0.00,0.00,0.00,0.00,0.00,0.00,0.00,0.00,0.00,0.00,0.00,0.00,0.00,0.00,0.00,0.00,0.00,0.00,0.00,0.00,0.00,0.00,0.00,0.00,0.00,0.00,0.00,0.00,0.00,0.00,0.00,0.00,0.00,0.00,0.00,0.00,0.00,0.00,0.00,0.00,0.00,0.00,0.00,0.00,0.00,0.00,0.00,0.00,0.00,0.00,0.00,0.00,0.00,0.00,0.00,0.00,0.00,0.00,0.00,0.00,0.00,0.00,0.00,0.00,0.00,0.00,0.00,0.00,0.00,0.00,0.00,0.00,0.00,0.00,0.00,0.00,0.01,0.99,1.00,1.00,1.00,0.94,0.03,0.00,0.00,0.00,0.00,0.00,0.00,0.00,0.00,0.00,0.00,0.00,0.00,0.00,0.00,0.00,0.00,0.00,0.00,0.00,0.00,0.00,0.00,0.00,0.00,0.00,0.00,0.00,0.00,0.00,0.00,0.00,0.00,0.00,0.00,0.00,0.00,0.00,0.00,0.00,0.00,0.00,0.00,0.00,0.00,0.00,0.00,0.00,0.00,0.00,0.00,0.00,0.00,0.00,0.00,0.00,0.00,0.00,0.00,0.00,0.00,0.00,0.00,0.00,0.00,0.00,0.00,0.00,0.00,0.00,0.00,0.00,0.00,0.00,0.00,0.00,0.00,0.00,0.00,0.00,0.00,0.00,0.18,0.02,0.00,0.03,0.04,0.10,0.00,0.00,0.00,0.00,0.00,0.00,0.00,0.00,0.00,0.00,0.00,0.00,0.00,0.00,0.00,0.00,0.00,0.00,0.00,0.00,0.00,0.00,0.00,0.14,1.00,0.00,0.05,0.01,0.00,0.00,0.00,0.00,0.00,0.00,0.00,0.00,0.00,0.00,0.00,0.00,0.00,0.00,0.00,0.00,0.00,0.00,0.00,0.00,0.00,0.00,0.00,0.00,0.00,0.00,0.00,0.00,0.00,0.00,0.00,0.00,0.00,0.00,0.00,0.00,0.00,0.00,0.00,0.00,0.00,0.00,0.00,0.00,0.00,0.00,0.00,0.00,0.00,0.00,0.00,0.00,0.00,0.00,0.00,0.00,0.00,0.00,0.00,0.00,0.00,0.00,0.00,0.00,0.00,0.00,0.00,0.00,0.00,0.00,0.00,0.00,0.00,0.00,0.00,0.00,0.00,0.00,0.00,0.00,0.00,0.00,0.00,0.00,0.00,0.00,0.00,0.00,0.00,0.00,0.00,0.00,0.00,0.00,0.00,0.00,0.00,0.00,0.00,0.00,0.00,0.00,0.00,0.00,0.00,0.00,0.00,0.00,0.00,0.00,0.00,0.00,0.00,0.00,0.00,0.00,0.00,0.00,0.00,0.00,0.00,0.00,0.00,0.00,0.00,0.00,0.00,0.00,0.00,0.00,0.00,0.00,0.00,0.00,0.00,0.00,0.00,0.00,0.00,0.00,0.00,0.00,0.00,0.00,0.00,0.00,0.00,0.00,0.00,0.00,0.00,0.00,0.00,0.00,0.00,0.00,0.00,0.00,0.00,0.00,0.00,0.00,0.00,0.00,0.00,0.00,0.00,0.00,0.00,0.00,0.00,0.00,0.00,0.00,0.00,0.00,0.00,0.00,0.00,0.00,0.00,0.00,0.00,0.00,0.00,0.00,0.00,0.00,0.00,0.00,0.00,0.00,0.00,0.00,0.00,0.00,0.00,0.00,0.00,0.00,0.00,0.00,0.00,0.00,0.00,0.00,0.00,0.00,0.00,0.00,0.00,0.00,0.00,0.00,0.00,0.00,0.00,0.00,0.00,0.00,0.00,0.00,0.00,0.00,0.00,0.00,0.00,0.00,0.00,0.00,0.00,0.00,0.00,0.00,0.00,0.00,0.00,0.00,0.00,0.00,0.00,0.00,0.00,0.00,0.00,0.00,0.00,0.00,0.00,0.00,0.00,0.00,0.00,0.00,0.00,0.00,0.00,0.00,0.00,0.00,0.00,0.00,0.00,0.00,0.00,0.00,0.00,0.00,0.00,0.00,0.00,0.00,0.00,0.00,0.00,0.00,0.00,0.00,0.00,0.00,0.00,0.00,0.00,0.00,0.00,0.00,0.00,0.00,0.00,0.00,0.00,0.00,0.00,0.00,0.00,0.00,0.00,0.00,0.00,0.00,0.00,0.00,0.00,0.00,0.00,0.00,0.00,0.00,0.00,0.00,0.00,0.00,0.00,0.00,0.00,0.00,0.00,0.00,0.00,0.00,0.00,0.00,0.00,0.00,0.00,0.00,0.00,0.00,0.00,0.00,0.00,0.00,0.00,0.00,0.00,0.00,0.00,0.00,0.00,0.00,0.00,0.00,0.00,0.00,0.00],[0.00,0.00,0.00,0.00,0.00,0.00,0.00,0.00,0.00,0.00,0.00,0.00,0.00,0.00,0.00,0.00,0.00,0.00,0.00,0.00,0.00,0.00,0.00,0.00,0.00,0.00,0.00,0.00,0.00,0.00,0.00,0.00,0.00,0.00,0.00,0.00,0.00,0.00,0.00,0.00,0.00,0.00,0.00,0.00,0.00,0.00,0.00,0.00,0.00,0.00,0.00,0.00,0.00,0.00,0.00,0.00,0.00,0.00,0.00,0.00,0.00,0.00,0.00,0.00,0.00,0.00,0.00,0.00,0.00,0.00,0.00,0.00,0.00,0.00,0.00,0.00,0.00,0.00,0.00,0.00,0.00,0.00,0.00,0.00,0.00,0.00,0.00,0.00,0.00,0.00,0.00,0.00,0.00,0.00,0.00,0.00,0.00,0.00,0.00,0.00,0.00,0.00,0.00,0.00,0.00,0.00,0.00,0.00,0.00,0.00,0.00,0.00,0.00,0.00,0.00,0.00,0.00,0.00,0.00,0.00,0.00,0.00,0.00,0.00,0.00,0.00,0.00,0.00,0.00,0.00,0.00,0.00,0.00,0.00,0.00,0.00,0.00,0.00,0.00,0.00,0.00,0.00,0.00,0.00,0.00,0.00,0.00,0.00,0.01,0.01,0.03,0.01,0.02,0.01,0.00,0.00,0.00,0.00,0.00,0.00,0.00,0.00,0.00,0.00,0.00,0.00,0.00,0.00,0.00,0.00,0.00,0.00,0.00,0.00,0.00,0.00,0.00,0.00,0.00,0.00,0.00,0.00,0.00,0.00,0.00,0.00,0.00,0.00,0.00,0.00,0.00,0.00,0.00,0.00,0.00,0.00,0.00,0.00,0.00,0.00,0.00,0.00,0.00,0.00,0.00,0.00,0.00,0.00,0.00,0.00,0.00,0.00,0.00,0.00,0.00,0.00,0.00,0.00,0.00,0.00,0.00,0.00,0.00,0.00,0.00,0.00,0.00,0.00,0.00,0.00,0.00,0.00,0.00,0.00,0.00,0.00,0.00,0.00,0.00,0.00,0.00,0.00,0.00,0.00,0.00,0.00,0.00,0.00,0.00,0.00,0.00,0.00,0.00,0.00,0.00,0.00,0.00,0.00,0.00,0.00,0.00,0.00,0.00,0.00,0.00,0.00,0.00,0.00,0.00,0.00,0.00,0.00,0.00,0.00,0.00,0.00,0.00,0.00,0.00,0.00,0.00,0.00,0.00,0.00,0.00,0.00,0.00,0.00,0.00,0.00,0.00,0.00,0.00,0.00,0.00,0.00,0.00,0.00,0.01,0.00,0.00,0.93,0.01,0.00,0.00,0.00,0.00,0.00,0.00,0.00,0.00,0.00,0.00,0.00,0.00,0.00,0.00,0.00,0.00,0.00,0.00,0.00,0.00,0.00,0.00,0.00,0.00,0.00,0.00,0.00,0.00,0.00,0.00,0.00,0.00,0.00,0.00,0.00,0.00,0.00,0.00,0.00,0.00,0.00,0.00,0.00,0.00,0.00,0.00,0.00,0.00,0.00,0.00,0.00,0.00,0.00,0.00,0.00,0.00,0.00,0.00,0.00,0.00,0.00,0.00,0.00,0.00,0.00,0.00,0.00,0.00,0.00,0.00,0.00,0.00,0.00,0.00,0.00,0.00,0.00,0.00,0.00,0.00,0.00,0.00,0.00,0.00,0.00,0.00,0.00,0.00,0.00,0.00,0.00,0.00,0.00,0.00,0.98,1.00,1.00,1.00,0.94,0.00,0.93,0.34,0.00,0.00,0.01,0.00,0.01,0.00,0.00,0.00,0.00,0.00,0.00,0.00,0.00,0.00,0.00,0.00,0.00,0.00,0.00,0.00,0.00,0.00,0.00,0.00,0.00,0.00,0.00,0.00,0.00,0.00,0.00,0.00,0.00,0.00,0.00,0.00,0.00,0.00,0.00,0.00,0.00,0.00,0.00,0.00,0.00,0.00,0.00,0.00,0.00,0.00,0.00,0.00,0.00,0.00,0.00,0.00,0.00,0.00,0.00,0.00,0.00,0.00,0.00,0.00,0.00,0.00,0.00,0.00,0.00,0.00,0.00,0.00,0.00,0.00,0.00,0.00,0.00,0.00,0.02,0.00,0.00,0.00,0.01,0.21,0.01,0.02,0.13,0.00,0.00,0.00,0.00,0.00,0.00,0.00,0.00,0.00,0.00,0.00,0.00,0.00,0.00,0.00,0.00,0.00,0.00,0.00,0.00,0.00,0.98,0.00,0.03,0.00,0.00,0.00,0.00,0.00,0.00,0.00,0.00,0.00,0.00,0.00,0.00,0.00,0.00,0.00,0.00,0.00,0.00,0.00,0.00,0.00,0.00,0.00,0.00,0.00,0.00,0.00,0.00,0.00,0.00,0.00,0.00,0.00,0.00,0.00,0.00,0.00,0.00,0.00,0.00,0.00,0.00,0.00,0.00,0.00,0.00,0.00,0.00,0.00,0.00,0.00,0.00,0.00,0.00,0.00,0.00,0.00,0.00,0.00,0.00,0.00,0.00,0.00,0.00,0.00,0.00,0.00,0.00,0.00,0.00,0.00,0.00,0.00,0.00,0.00,0.00,0.00,0.00,0.00,0.00,0.00,0.00,0.00,0.00,0.00,0.00,0.00,0.00,0.00,0.00,0.00,0.00,0.00,0.00,0.00,0.00,0.00,0.00,0.00,0.00,0.00,0.00,0.00,0.00,0.00,0.00,0.00,0.00,0.00,0.00,0.00,0.00,0.00,0.00,0.00,0.00,0.00,0.00,0.00,0.00,0.00,0.00,0.00,0.00,0.00,0.00,0.00,0.00,0.00,0.00,0.00,0.00,0.00,0.00,0.00,0.00,0.00,0.00,0.00,0.00,0.00,0.00,0.00,0.00,0.00,0.00,0.00,0.00,0.00,0.00,0.00,0.00,0.00,0.00,0.00,0.00,0.00,0.00,0.00,0.00,0.00,0.00,0.00,0.00,0.00,0.00,0.00,0.00,0.00,0.00,0.00,0.00,0.00,0.00,0.00,0.00,0.00,0.00,0.00,0.00,0.00,0.00,0.00,0.00,0.00,0.00,0.00,0.00,0.00,0.00,0.00,0.00,0.00,0.00,0.00,0.00,0.00,0.00,0.00,0.00,0.00,0.00,0.00,0.00,0.00,0.00,0.00,0.00,0.00,0.00,0.00,0.00,0.00,0.00,0.00,0.00,0.00,0.00,0.00,0.00,0.00,0.00,0.00,0.00,0.00,0.00,0.00,0.00,0.00,0.00,0.00,0.00,0.00,0.00,0.00,0.00,0.00,0.00,0.00,0.00,0.00,0.00,0.00,0.00,0.00,0.00,0.00,0.00,0.00,0.00,0.00,0.00,0.00,0.00,0.00,0.00,0.00,0.00,0.00,0.00,0.00,0.00,0.00,0.00,0.00,0.00,0.00,0.00,0.00,0.00,0.00,0.00,0.00,0.00,0.00,0.00,0.00,0.00,0.00,0.00,0.00,0.00,0.00,0.00,0.00,0.00,0.00,0.00,0.00,0.00,0.00,0.00,0.00,0.00,0.00,0.00,0.00,0.00,0.00,0.00,0.00,0.00,0.00,0.00,0.00,0.00,0.00,0.00,0.00,0.00,0.00,0.00,0.00,0.00,0.00,0.00,0.00,0.00,0.00,0.00,0.00,0.00,0.00,0.00,0.00,0.00,0.00,0.00,0.00,0.00,0.00,0.00,0.00,0.00,0.00,0.00,0.00,0.00,0.00,0.00,0.00,0.00,0.00,0.00,0.00,0.00],[0.00,0.00,0.00,0.00,0.00,0.00,0.00,0.00,0.00,0.00,0.00,0.00,0.00,0.00,0.00,0.00,0.00,0.00,0.00,0.00,0.00,0.00,0.00,0.00,0.00,0.00,0.00,0.00,0.00,0.00,0.00,0.00,0.00,0.00,0.00,0.00,0.00,0.00,0.00,0.00,0.00,0.00,0.00,0.00,0.00,0.00,0.00,0.00,0.00,0.00,0.00,0.00,0.00,0.00,0.00,0.00,0.00,0.00,0.00,0.00,0.00,0.00,0.00,0.00,0.00,0.00,0.00,0.00,0.00,0.00,0.00,0.00,0.00,0.00,0.00,0.00,0.00,0.00,0.00,0.00,0.00,0.00,0.00,0.00,0.00,0.00,0.00,0.00,0.00,0.00,0.00,0.00,0.00,0.00,0.00,0.00,0.00,0.00,0.00,0.00,0.00,0.00,0.00,0.00,0.00,0.00,0.00,0.00,0.00,0.00,0.00,0.00,0.00,0.00,0.00,0.00,0.00,0.00,0.00,0.00,0.00,0.00,0.00,0.00,0.00,0.00,0.00,0.00,0.00,0.00,0.00,0.00,0.00,0.00,0.00,0.00,0.00,0.00,0.00,0.00,0.00,0.00,0.00,0.00,0.00,0.00,0.00,0.00,0.00,0.00,0.00,0.00,0.00,0.00,0.00,0.00,0.00,0.00,0.00,0.00,0.00,0.00,0.00,0.00,0.00,0.00,0.00,0.00,0.00,0.00,0.00,0.00,0.00,0.00,0.00,0.00,0.00,0.00,0.00,0.00,0.00,0.00,0.00,0.00,0.00,0.00,0.00,0.00,0.00,0.00,0.00,0.00,0.00,0.00,0.00,0.00,0.00,0.00,0.00,0.00,0.00,0.00,0.00,0.00,0.00,0.00,0.00,0.00,0.00,0.00,0.00,0.00,0.00,0.00,0.00,0.19,0.00,0.00,0.00,0.00,0.00,0.00,0.00,0.00,0.01,0.00,0.00,0.00,0.00,0.03,0.00,0.00,0.00,0.00,0.00,0.00,0.00,0.00,0.00,0.00,0.00,0.00,0.00,0.00,0.00,0.00,0.00,0.00,0.00,0.00,0.91,0.00,0.00,0.00,0.00,0.00,0.00,0.00,0.00,0.00,0.00,0.00,0.00,0.00,0.00,0.00,0.00,0.00,0.00,0.00,0.00,0.00,0.00,0.00,0.00,0.00,0.00,0.00,0.00,0.00,0.00,0.00,0.00,0.00,0.00,0.00,0.00,0.00,0.00,0.00,0.00,0.00,0.00,0.00,0.00,0.00,0.00,0.00,0.00,0.00,0.00,0.01,0.00,0.00,0.00,0.00,0.00,0.00,0.00,0.00,0.00,0.00,0.00,0.00,0.00,0.00,0.00,0.00,0.00,0.00,0.00,0.00,0.00,0.00,0.00,0.00,0.00,0.00,0.00,0.00,0.00,0.00,0.00,0.00,0.00,0.00,0.00,0.00,0.00,0.00,0.00,0.00,0.00,0.00,0.00,0.00,0.00,0.00,0.00,0.00,0.00,0.00,0.00,0.00,0.00,0.00,0.00,0.00,0.00,0.00,0.00,0.00,0.00,0.00,0.00,0.00,0.00,0.00,0.00,0.00,0.00,0.00,0.00,0.00,0.00,0.00,0.00,0.00,0.00,0.00,0.00,0.00,0.00,0.00,0.00,0.00,0.00,0.00,0.00,0.00,0.00,0.00,0.00,0.00,0.00,0.00,0.00,0.00,0.94,1.00,1.00,1.00,1.00,1.00,0.13,0.00,0.00,0.00,0.00,0.00,0.00,0.00,0.00,0.00,0.00,0.00,0.00,0.00,0.00,0.00,0.00,0.00,0.00,0.00,0.00,0.00,0.00,0.00,0.00,0.00,0.00,0.00,0.00,0.00,0.00,0.00,0.00,0.00,0.00,0.00,0.00,0.00,0.00,0.00,0.00,0.00,0.00,0.00,0.00,0.00,0.01,0.00,0.00,0.00,0.00,0.00,0.00,0.00,0.00,0.00,0.00,0.00,0.00,0.00,0.00,0.00,0.00,0.00,0.00,0.00,0.00,0.00,0.00,0.00,0.00,0.00,0.00,0.00,0.00,0.00,0.00,0.00,0.00,0.04,0.00,0.00,0.00,0.00,0.04,0.00,0.00,0.00,0.00,0.01,0.00,0.00,0.00,0.00,0.00,0.00,0.00,0.00,0.00,0.00,0.00,0.00,0.00,0.00,0.10,0.00,0.00,0.00,0.95,1.00,0.99,1.00,0.00,0.00,0.00,0.00,0.00,0.00,0.00,0.00,0.00,0.00,0.00,0.00,0.00,0.00,0.00,0.00,0.00,0.00,0.00,0.00,0.00,0.00,0.00,0.00,0.00,0.00,0.00,0.00,0.00,0.00,0.00,0.00,0.00,0.00,0.00,0.00,0.00,0.00,0.00,0.00,0.00,0.00,0.00,0.00,0.00,0.00,0.00,0.00,0.00,0.00,0.00,0.00,0.00,0.00,0.00,0.00,0.00,0.00,0.00,0.00,0.00,0.00,0.00,0.00,0.00,0.00,0.00,0.00,0.00,0.00,0.00,0.00,0.00,0.00,0.00,0.00,0.00,0.00,0.00,0.00,0.00,0.00,0.00,0.00,0.00,0.00,0.00,0.00,0.00,0.00,0.00,0.00,0.00,0.00,0.00,0.00,0.00,0.00,0.00,0.00,0.00,0.00,0.00,0.00,0.00,0.00,0.00,0.00,0.00,0.00,0.00,0.00,0.00,0.00,0.00,0.00,0.00,0.00,0.00,0.00,0.00,0.00,0.00,0.00,0.00,0.00,0.00,0.00,0.00,0.00,0.00,0.00,0.00,0.00,0.00,0.00,0.00,0.00,0.00,0.00,0.00,0.00,0.00,0.00,0.00,0.00,0.00,0.00,0.00,0.00,0.00,0.00,0.00,0.00,0.00,0.00,0.00,0.00,0.00,0.00,0.00,0.00,0.00,0.00,0.00,0.00,0.00,0.00,0.00,0.00,0.00,0.00,0.00,0.00,0.00,0.00,0.00,0.00,0.00,0.00,0.00,0.00,0.00,0.00,0.00,0.00,0.00,0.00,0.00,0.00,0.00,0.00,0.00,0.00,0.00,0.00,0.00,0.00,0.00,0.00,0.00,0.00,0.00,0.00,0.00,0.00,0.00,0.00,0.00,0.00,0.00,0.00,0.00,0.00,0.00,0.00,0.00,0.00,0.00,0.00,0.00,0.00,0.00,0.00,0.00,0.00,0.00,0.00,0.00,0.00,0.00,0.00,0.00,0.00,0.00,0.00,0.00,0.00,0.00,0.00,0.00,0.00,0.00,0.00,0.00,0.00,0.00,0.00,0.00,0.00,0.00,0.00,0.00,0.00,0.00,0.00,0.00,0.00,0.00,0.00,0.00,0.00,0.00,0.00,0.00,0.00,0.00,0.00,0.00,0.00,0.00,0.00,0.00,0.00,0.00,0.00,0.00,0.00,0.00,0.00,0.00,0.00,0.00,0.00,0.00,0.00,0.00,0.00,0.00,0.00,0.00,0.00,0.00,0.00,0.00,0.00,0.00,0.00,0.00,0.00,0.00,0.00,0.00,0.00,0.00,0.00,0.00,0.00,0.00,0.00,0.00,0.00,0.00,0.00,0.00,0.00,0.00,0.00,0.00,0.00,0.00,0.00,0.00,0.00,0.00,0.00,0.00,0.00,0.00,0.00,0.00,0.00,0.00,0.00,0.00,0.00,0.00,0.00,0.00,0.00,0.00,0.00,0.00,0.00,0.00,0.00],[0.00,0.00,0.00,0.00,0.00,0.00,0.00,0.00,0.00,0.00,0.00,0.00,0.00,0.00,0.00,0.00,0.00,0.00,0.00,0.00,0.00,0.00,0.00,0.00,0.00,0.00,0.00,0.00,0.00,0.00,0.00,0.00,0.00,0.00,0.00,0.00,0.00,0.00,0.00,0.00,0.00,0.00,0.00,0.00,0.00,0.00,0.00,0.00,0.00,0.00,0.00,0.00,0.00,0.00,0.00,0.00,0.00,0.00,0.00,0.00,0.00,0.00,0.00,0.00,0.00,0.00,0.00,0.00,0.00,0.00,0.00,0.00,0.00,0.00,0.00,0.00,0.00,0.00,0.00,0.00,0.00,0.00,0.00,0.00,0.00,0.00,0.00,0.00,0.00,0.00,0.00,0.00,0.00,0.00,0.00,0.00,0.00,0.00,0.00,0.00,0.00,0.00,0.00,0.00,0.00,0.00,0.00,0.00,0.00,0.00,0.00,0.00,0.00,0.00,0.00,0.00,0.00,0.00,0.00,0.00,0.00,0.00,0.00,0.00,0.00,0.00,0.00,0.00,0.00,0.00,0.00,0.00,0.00,0.00,0.00,0.00,0.00,0.00,0.00,0.00,0.00,0.00,0.00,0.00,0.00,0.00,0.00,0.00,0.01,0.01,0.02,0.01,0.06,0.07,0.00,0.02,0.00,0.00,0.00,0.00,0.00,0.00,0.00,0.00,0.00,0.00,0.00,0.00,0.00,0.00,0.00,0.00,0.00,0.00,0.00,0.00,0.00,0.00,0.00,0.00,0.00,0.00,0.00,0.00,0.00,0.00,0.00,0.00,0.00,0.00,0.00,0.00,0.00,0.00,0.00,0.00,0.00,0.00,0.00,0.00,0.00,0.00,0.00,0.00,0.00,0.00,0.00,0.00,0.00,0.00,0.00,0.00,0.00,0.00,0.00,0.00,0.00,0.00,0.00,0.00,0.00,0.00,0.00,0.00,0.00,0.00,0.00,0.00,0.00,0.00,0.00,0.00,0.00,0.00,0.00,0.00,0.00,0.00,0.00,0.00,0.00,0.00,0.00,0.00,0.00,0.00,0.00,0.00,0.00,0.00,0.00,0.00,0.00,0.00,0.00,0.00,0.00,0.00,0.00,0.00,0.00,0.00,0.00,0.00,0.00,0.00,0.00,0.00,0.00,0.00,0.00,0.00,0.00,0.00,0.00,0.00,0.00,0.00,0.00,0.00,0.00,0.00,0.00,0.00,0.00,0.00,0.00,0.00,0.00,0.00,0.00,0.00,0.00,0.00,0.00,0.00,0.00,0.00,0.00,0.00,0.00,0.00,0.00,0.00,0.00,0.00,0.00,0.00,0.00,0.00,0.00,0.00,0.00,0.00,0.00,0.00,0.00,0.00,0.00,0.00,0.00,0.00,0.00,0.00,0.00,0.00,0.00,0.00,0.00,0.00,0.00,0.00,0.00,0.00,0.00,0.00,0.00,0.00,0.00,0.00,0.00,0.00,0.00,0.00,0.00,0.00,0.00,0.00,0.00,0.00,0.00,0.00,0.00,0.00,0.00,0.00,0.00,0.00,0.00,0.00,0.00,0.00,0.00,0.00,0.00,0.00,0.00,0.00,0.00,0.00,0.00,0.00,0.00,0.00,0.00,0.00,0.00,0.00,0.00,0.00,0.00,0.00,0.00,0.00,0.00,0.00,0.00,0.00,0.00,0.00,0.00,0.00,0.00,0.00,0.00,0.00,0.00,0.00,0.03,0.94,1.00,1.00,1.00,0.99,0.99,0.01,0.00,0.17,0.00,0.01,0.00,0.00,0.00,0.00,0.00,0.00,0.00,0.00,0.00,0.00,0.00,0.00,0.00,0.00,0.00,0.00,0.00,0.00,0.00,0.00,0.00,0.00,0.00,0.00,0.00,0.00,0.00,0.00,0.00,0.00,0.00,0.00,0.00,0.00,0.00,0.00,0.00,0.00,0.00,0.00,0.65,0.03,0.00,0.10,0.00,0.00,0.00,0.00,0.00,0.00,0.00,0.00,0.00,0.00,0.04,0.00,0.00,0.00,0.00,0.00,0.00,0.00,0.00,0.00,0.00,0.00,0.00,0.00,0.00,0.00,0.00,0.10,0.03,0.14,0.00,0.00,0.02,0.00,0.08,0.00,0.00,0.13,0.00,0.00,0.00,0.00,0.00,0.00,0.00,0.00,0.00,0.00,0.00,0.00,0.00,0.00,0.77,0.01,0.36,0.00,0.00,0.00,0.77,0.32,0.00,0.00,0.00,0.00,0.00,0.00,0.00,0.00,0.00,0.00,0.00,0.00,0.00,0.00,0.00,0.00,0.00,0.00,0.00,0.00,0.00,0.00,0.00,0.00,0.00,0.00,0.00,0.00,0.00,0.00,0.00,0.00,0.00,0.00,0.00,0.00,0.00,0.00,0.00,0.00,0.00,0.00,0.00,0.00,0.00,0.00,0.00,0.00,0.00,0.00,0.00,0.00,0.00,0.00,0.00,0.00,0.00,0.00,0.00,0.00,0.00,0.00,0.00,0.00,0.00,0.00,0.00,0.00,0.00,0.00,0.00,0.00,0.00,0.00,0.00,0.00,0.00,0.00,0.00,0.00,0.00,0.00,0.00,0.00,0.00,0.00,0.00,0.00,0.00,0.00,0.00,0.00,0.00,0.00,0.00,0.00,0.00,0.00,0.00,0.00,0.00,0.00,0.00,0.00,0.00,0.00,0.00,0.00,0.00,0.00,0.00,0.00,0.00,0.00,0.00,0.00,0.00,0.00,0.00,0.00,0.00,0.00,0.00,0.00,0.00,0.00,0.00,0.00,0.00,0.00,0.00,0.00,0.00,0.00,0.00,0.00,0.00,0.00,0.00,0.00,0.00,0.00,0.00,0.00,0.00,0.00,0.00,0.00,0.00,0.00,0.00,0.00,0.00,0.00,0.00,0.00,0.00,0.00,0.00,0.00,0.00,0.00,0.00,0.00,0.00,0.00,0.00,0.00,0.00,0.00,0.00,0.00,0.00,0.00,0.00,0.00,0.00,0.00,0.00,0.00,0.00,0.00,0.00,0.00,0.00,0.00,0.00,0.00,0.00,0.00,0.00,0.00,0.00,0.00,0.00,0.00,0.00,0.00,0.00,0.00,0.00,0.00,0.00,0.00,0.00,0.00,0.00,0.00,0.00,0.00,0.00,0.00,0.00,0.00,0.00,0.00,0.00,0.00,0.00,0.00,0.00,0.00,0.00,0.00,0.00,0.00,0.00,0.00,0.00,0.00,0.00,0.00,0.00,0.00,0.00,0.00,0.00,0.00,0.00,0.00,0.00,0.00,0.00,0.00,0.00,0.00,0.00,0.00,0.00,0.00,0.00,0.00,0.00,0.00,0.00,0.00,0.00,0.00,0.00,0.00,0.00,0.00,0.00,0.00,0.00,0.00,0.00,0.00,0.00,0.00,0.00,0.00,0.00,0.00,0.00,0.00,0.00,0.00,0.00,0.00,0.00,0.00,0.00,0.00,0.00,0.00,0.00,0.00,0.00,0.00,0.00,0.00,0.00,0.00,0.00,0.00,0.00,0.00,0.00,0.00,0.00,0.00,0.00,0.00,0.00,0.00,0.00,0.00,0.00,0.00,0.00,0.00,0.00,0.00,0.00,0.00,0.00,0.00,0.00,0.00,0.00,0.00,0.00,0.00,0.00,0.00,0.00,0.00,0.00,0.00,0.00,0.00,0.00,0.00,0.00,0.00,0.00,0.00,0.00,0.00,0.00,0.00,0.00,0.00,0.00,0.00,0.00,0.00],[0.00,0.00,0.00,0.00,0.00,0.00,0.00,0.00,0.00,0.00,0.00,0.00,0.00,0.00,0.00,0.00,0.00,0.00,0.00,0.00,0.00,0.00,0.00,0.00,0.00,0.00,0.00,0.00,0.00,0.00,0.00,0.00,0.00,0.00,0.00,0.00,0.00,0.00,0.00,0.00,0.00,0.00,0.00,0.00,0.00,0.00,0.00,0.00,0.00,0.00,0.00,0.00,0.00,0.00,0.00,0.00,0.00,0.00,0.00,0.00,0.00,0.00,0.00,0.00,0.00,0.00,0.00,0.00,0.00,0.00,0.00,0.00,0.00,0.00,0.00,0.00,0.00,0.00,0.00,0.00,0.00,0.00,0.00,0.00,0.00,0.00,0.00,0.00,0.00,0.00,0.00,0.00,0.00,0.00,0.00,0.00,0.00,0.00,0.00,0.00,0.00,0.00,0.00,0.00,0.00,0.00,0.00,0.00,0.00,0.00,0.00,0.00,0.00,0.00,0.00,0.00,0.00,0.00,0.00,0.00,0.00,0.00,0.00,0.00,0.00,0.00,0.00,0.00,0.00,0.00,0.00,0.00,0.00,0.00,0.00,0.00,0.00,0.00,0.00,0.00,0.00,0.00,0.00,0.00,0.00,0.00,0.00,0.00,0.00,0.00,0.00,0.00,0.00,0.00,0.00,0.00,0.00,0.00,0.00,0.00,0.00,0.00,0.00,0.00,0.00,0.00,0.00,0.00,0.00,0.00,0.00,0.00,0.00,0.00,0.00,0.00,0.00,0.00,0.00,0.00,0.00,0.00,0.00,0.00,0.00,0.00,0.00,0.00,0.00,0.00,0.00,0.00,0.00,0.00,0.00,0.00,0.00,0.00,0.00,0.00,0.00,0.00,0.00,0.00,0.00,0.00,0.00,0.00,0.00,0.00,0.00,0.00,0.00,0.00,0.00,0.00,0.00,0.00,0.00,0.00,0.00,0.00,0.00,0.00,1.00,0.00,0.00,0.99,0.00,0.00,0.00,0.00,0.00,0.00,0.00,0.00,0.00,0.00,0.00,0.00,0.00,0.00,0.00,0.00,0.00,0.00,0.00,0.00,0.00,0.00,0.98,0.00,0.00,0.00,0.00,0.00,0.00,0.00,0.00,0.00,0.00,0.00,0.00,0.00,0.00,0.00,0.00,0.00,0.00,0.00,0.00,0.00,0.00,0.00,0.00,0.00,0.00,0.00,0.00,0.00,0.00,0.00,0.00,0.00,0.00,0.00,0.00,0.00,0.00,0.00,0.00,0.00,0.00,0.00,0.00,0.00,0.00,0.00,0.00,0.00,0.00,0.00,0.00,0.00,0.00,0.00,0.00,0.00,0.00,0.00,0.00,0.00,0.00,0.00,0.00,0.00,0.00,0.00,0.00,0.00,0.00,0.00,0.00,0.00,0.00,0.00,0.00,0.00,0.00,0.00,0.00,0.00,0.00,0.00,0.00,0.00,0.00,0.00,0.00,0.00,0.00,0.00,0.00,0.00,0.00,0.00,0.00,0.00,0.00,0.00,0.00,0.00,0.00,0.00,0.00,0.00,0.00,0.00,0.00,0.00,0.00,0.00,0.00,0.00,0.00,0.00,0.00,0.00,0.00,0.00,0.00,0.00,0.00,0.00,0.00,0.00,0.00,0.00,0.00,0.00,0.00,0.00,0.00,0.00,0.00,0.00,0.00,0.00,0.00,0.00,0.00,0.00,0.00,0.00,0.00,0.00,0.00,0.00,0.00,0.00,1.00,1.00,1.00,1.00,0.97,0.01,0.00,0.00,0.00,0.00,0.00,0.00,0.00,0.00,0.00,0.00,0.00,0.00,0.00,0.00,0.00,0.00,0.00,0.00,0.00,0.00,0.00,0.00,0.00,0.00,0.00,0.00,0.00,0.00,0.00,0.00,0.00,0.00,0.00,0.00,0.00,0.00,0.00,0.00,0.00,0.00,0.00,0.00,0.00,0.00,0.14,0.09,0.00,0.01,0.00,0.00,0.00,0.00,0.00,0.00,0.00,0.00,0.00,0.00,0.00,0.00,0.00,0.00,0.00,0.00,0.00,0.00,0.00,0.00,0.00,0.00,0.00,0.00,0.00,0.00,0.00,0.00,0.00,0.00,0.00,0.00,0.00,0.00,0.00,0.00,0.00,0.00,0.00,0.00,0.00,0.00,0.00,0.00,0.00,0.00,0.00,0.00,0.53,0.00,0.00,0.00,1.00,0.01,1.00,0.00,0.00,0.00,0.10,0.00,0.01,0.00,0.00,0.00,0.00,0.00,0.00,0.00,0.00,0.00,0.00,0.00,0.00,0.00,0.00,0.00,0.00,0.00,0.00,0.00,0.00,0.00,0.00,0.00,0.00,0.00,0.00,0.00,0.00,0.00,0.00,0.00,0.00,0.00,0.00,0.00,0.00,0.00,0.00,0.00,0.00,0.00,0.00,0.00,0.00,0.00,0.00,0.00,0.00,0.00,0.00,0.00,0.00,0.00,0.00,0.00,0.00,0.00,0.00,0.00,0.00,0.00,0.00,0.00,0.00,0.00,0.00,0.00,0.00,0.00,0.00,0.00,0.00,0.00,0.00,0.00,0.00,0.00,0.00,0.00,0.00,0.00,0.00,0.00,0.00,0.00,0.00,0.00,0.00,0.00,0.00,0.00,0.00,0.00,0.00,0.00,0.00,0.00,0.00,0.00,0.00,0.00,0.00,0.00,0.00,0.00,0.00,0.00,0.00,0.00,0.00,0.00,0.00,0.00,0.00,0.00,0.00,0.00,0.00,0.00,0.00,0.00,0.00,0.00,0.00,0.00,0.00,0.00,0.00,0.00,0.00,0.00,0.00,0.00,0.00,0.00,0.00,0.00,0.00,0.00,0.00,0.00,0.00,0.00,0.00,0.00,0.00,0.00,0.00,0.00,0.00,0.00,0.00,0.00,0.00,0.00,0.00,0.00,0.00,0.00,0.00,0.00,0.00,0.00,0.00,0.00,0.00,0.00,0.00,0.00,0.00,0.00,0.00,0.00,0.00,0.00,0.00,0.00,0.00,0.00,0.00,0.00,0.00,0.00,0.00,0.00,0.00,0.00,0.00,0.00,0.00,0.00,0.00,0.00,0.00,0.00,0.00,0.00,0.00,0.00,0.00,0.00,0.00,0.00,0.00,0.00,0.00,0.00,0.00,0.00,0.00,0.00,0.00,0.00,0.00,0.00,0.00,0.00,0.00,0.00,0.00,0.00,0.00,0.00,0.00,0.00,0.00,0.00,0.00,0.00,0.00,0.00,0.00,0.00,0.00,0.00,0.00,0.00,0.00,0.00,0.00,0.00,0.00,0.00,0.00,0.00,0.00,0.00,0.00,0.00,0.00,0.00,0.00,0.00,0.00,0.00,0.00,0.00,0.00,0.00,0.00,0.00,0.00,0.00,0.00,0.00,0.00,0.00,0.00,0.00,0.00,0.00,0.00,0.00,0.00,0.00,0.00,0.00,0.00,0.00,0.00,0.00,0.00,0.00,0.00,0.00,0.00,0.00,0.00,0.00,0.00,0.00,0.00,0.00,0.00,0.00,0.00,0.00,0.00,0.00,0.00,0.00,0.00,0.00,0.00,0.00,0.00,0.00,0.00,0.00,0.00,0.00,0.00,0.00,0.00,0.00,0.00,0.00,0.00,0.00,0.00,0.00,0.00,0.00,0.00,0.00,0.00,0.00,0.00,0.00,0.00,0.00,0.00,0.00,0.00,0.00,0.00,0.00,0.00,0.00,0.00,0.00,0.00,0.00,0.00,0.00,0.00,0.00],[0.00,0.00,0.00,0.00,0.00,0.00,0.00,0.00,0.00,0.00,0.00,0.00,0.00,0.00,0.00,0.00,0.00,0.00,0.00,0.00,0.00,0.00,0.00,0.00,0.00,0.00,0.00,0.00,0.00,0.00,0.00,0.00,0.00,0.00,0.00,0.00,0.00,0.00,0.00,0.00,0.00,0.00,0.00,0.00,0.00,0.00,0.00,0.00,0.00,0.00,0.00,0.00,0.00,0.00,0.00,0.00,0.00,0.00,0.00,0.00,0.00,0.00,0.00,0.00,0.00,0.00,0.00,0.00,0.00,0.00,0.00,0.00,0.00,0.00,0.00,0.00,0.00,0.00,0.00,0.00,0.00,0.00,0.00,0.00,0.00,0.00,0.00,0.00,0.00,0.00,0.00,0.00,0.00,0.00,0.00,0.00,0.00,0.00,0.00,0.00,0.00,0.00,0.00,0.00,0.00,0.00,0.00,0.00,0.00,0.00,0.00,0.00,0.00,0.00,0.00,0.00,0.00,0.00,0.00,0.00,0.00,0.00,0.00,0.00,0.00,0.00,0.00,0.00,0.00,0.00,0.00,0.00,0.00,0.00,0.00,0.00,0.00,0.00,0.00,0.00,0.00,0.00,0.00,0.00,0.00,0.00,0.00,0.00,0.00,0.00,0.00,0.00,0.00,0.00,0.00,0.00,0.00,0.00,0.00,0.00,0.00,0.00,0.00,0.00,0.00,0.00,0.00,0.00,0.00,0.00,0.00,0.00,0.00,0.00,0.00,0.00,0.00,0.00,0.00,0.00,0.00,0.00,0.00,0.00,0.00,0.00,0.00,0.00,0.00,0.00,0.00,0.00,0.00,0.00,0.00,0.00,0.00,0.00,0.00,0.00,0.00,0.00,0.00,0.00,0.00,0.00,0.00,0.00,0.00,0.00,0.00,0.00,0.00,0.00,0.00,0.00,0.00,0.00,0.00,0.00,0.00,0.00,0.00,0.00,0.00,0.00,0.00,0.99,0.00,1.00,0.00,0.00,0.00,0.00,0.00,0.00,0.00,0.00,0.00,0.00,0.00,0.00,0.00,0.00,0.00,0.00,0.00,0.00,0.00,0.00,0.00,0.00,0.00,0.00,0.00,0.00,0.00,0.00,0.00,0.00,0.00,0.00,0.00,0.00,0.00,0.00,0.00,0.00,0.00,0.00,0.00,0.00,0.00,0.00,0.00,0.00,0.00,0.00,0.00,0.00,0.00,0.00,0.00,0.00,0.00,0.00,0.00,0.00,0.00,0.00,0.00,0.00,0.00,0.00,0.00,0.00,0.00,0.00,0.95,0.00,0.00,0.00,0.00,0.00,0.00,0.00,0.00,0.00,0.00,0.00,0.00,0.00,0.00,0.00,0.00,0.00,0.00,0.00,0.00,0.00,0.00,0.00,0.00,0.00,0.00,0.00,0.00,0.00,0.00,0.00,0.00,0.00,0.00,0.00,0.00,0.00,0.00,0.00,0.00,0.00,0.00,0.00,0.00,0.00,0.00,0.00,0.00,0.00,0.00,0.00,0.00,0.00,0.00,0.00,0.00,0.00,0.00,0.00,0.00,0.00,0.00,0.00,0.00,0.00,0.00,0.00,0.00,0.00,0.00,0.00,0.00,0.00,0.00,0.00,0.00,0.00,0.00,0.00,0.00,0.00,0.00,0.00,0.00,0.00,0.00,0.00,0.00,0.00,0.00,0.00,0.00,0.00,0.00,0.00,0.00,0.00,0.00,0.00,0.00,0.93,1.00,0.99,1.00,1.00,1.00,0.41,0.00,0.00,0.00,0.00,0.00,0.00,0.00,0.00,0.00,0.00,0.00,0.00,0.00,0.00,0.00,0.00,0.00,0.00,0.00,0.00,0.00,0.00,0.00,0.00,0.00,0.00,0.00,0.00,0.00,0.00,0.00,0.00,0.00,0.00,0.00,0.00,0.00,0.00,0.00,0.00,0.00,0.00,0.00,0.00,0.04,0.00,0.00,0.00,0.00,0.00,0.00,0.00,0.00,0.00,0.00,0.00,0.00,0.00,0.00,0.00,0.00,0.00,0.00,0.00,0.00,0.00,0.00,0.00,0.00,0.00,0.00,0.00,0.00,0.00,0.00,0.00,0.00,0.00,0.00,0.00,0.00,0.00,0.01,0.00,0.00,0.02,0.01,0.99,0.04,0.74,0.37,0.00,0.00,0.00,0.00,0.00,0.00,0.00,0.00,0.00,0.00,0.00,0.00,0.00,0.00,0.00,0.00,0.00,0.00,0.00,0.00,0.00,0.00,0.00,0.00,0.00,0.00,0.00,0.00,0.00,0.00,0.00,0.00,0.00,0.00,0.00,0.00,0.00,0.00,0.00,0.00,0.00,0.00,0.00,0.00,0.00,0.00,0.00,0.00,0.00,0.00,0.00,0.00,0.00,0.00,0.00,0.00,0.00,0.00,0.00,0.00,0.00,0.00,0.00,0.00,0.00,0.00,0.00,0.00,0.00,0.00,0.00,0.00,0.00,0.00,0.00,0.00,0.00,0.00,0.00,0.00,0.00,0.00,0.00,0.00,0.00,0.00,0.00,0.00,0.00,0.00,0.00,0.00,0.00,0.00,0.00,0.00,0.00,0.00,0.00,0.00,0.00,0.00,0.00,0.00,0.00,0.00,0.00,0.00,0.00,0.00,0.00,0.00,0.00,0.00,0.00,0.00,0.00,0.00,0.00,0.00,0.00,0.00,0.00,0.00,0.00,0.00,0.00,0.00,0.00,0.00,0.00,0.00,0.00,0.00,0.00,0.00,0.00,0.00,0.00,0.00,0.00,0.00,0.00,0.00,0.00,0.00,0.00,0.00,0.00,0.00,0.00,0.00,0.00,0.00,0.00,0.00,0.00,0.00,0.00,0.00,0.00,0.00,0.00,0.00,0.00,0.00,0.00,0.00,0.00,0.00,0.00,0.00,0.00,0.00,0.00,0.00,0.00,0.00,0.00,0.00,0.00,0.00,0.00,0.00,0.00,0.00,0.00,0.00,0.00,0.00,0.00,0.00,0.00,0.00,0.00,0.00,0.00,0.00,0.00,0.00,0.00,0.00,0.00,0.00,0.00,0.00,0.00,0.00,0.00,0.00,0.00,0.00,0.00,0.00,0.00,0.00,0.00,0.00,0.00,0.00,0.00,0.00,0.00,0.00,0.00,0.00,0.00,0.00,0.00,0.00,0.00,0.00,0.00,0.00,0.00,0.00,0.00,0.00,0.00,0.00,0.00,0.00,0.00,0.00,0.00,0.00,0.00,0.00,0.00,0.00,0.00,0.00,0.00,0.00,0.00,0.00,0.00,0.00,0.00,0.00,0.00,0.00,0.00,0.00,0.00,0.00,0.00,0.00,0.00,0.00,0.00,0.00,0.00,0.00,0.00,0.00,0.00,0.00,0.00,0.00,0.00,0.00,0.00,0.00,0.00,0.00,0.00,0.00,0.00,0.00,0.00,0.00,0.00,0.00,0.00,0.00,0.00,0.00,0.00,0.00,0.00,0.00,0.00,0.00,0.00,0.00,0.00,0.00,0.00,0.00,0.00,0.00,0.00,0.00,0.00,0.00,0.00,0.00,0.00,0.00,0.00,0.00,0.00,0.00,0.00,0.00,0.00,0.00,0.00,0.00,0.00,0.00,0.00,0.00,0.00,0.00,0.00,0.00,0.00,0.00,0.00,0.00,0.00,0.00,0.00,0.00,0.00,0.00,0.00,0.00,0.00,0.00,0.00,0.00,0.00,0.00,0.00,0.00,0.00,0.00,0.00,0.00,0.00,0.00,0.00],[0.00,0.00,0.00,0.00,0.00,0.00,0.00,0.00,0.00,0.00,0.00,0.00,0.00,0.00,0.00,0.00,0.00,0.00,0.00,0.00,0.00,0.00,0.00,0.00,0.00,0.00,0.00,0.00,0.00,0.00,0.00,0.00,0.00,0.00,0.00,0.00,0.00,0.00,0.00,0.00,0.00,0.00,0.00,0.00,0.00,0.00,0.00,0.00,0.00,0.00,0.00,0.00,0.00,0.00,0.00,0.00,0.00,0.00,0.00,0.00,0.00,0.00,0.00,0.00,0.00,0.00,0.00,0.00,0.00,0.00,0.00,0.00,0.00,0.00,0.00,0.00,0.00,0.00,0.00,0.00,0.00,0.00,0.00,0.00,0.00,0.00,0.00,0.00,0.00,0.00,0.00,0.00,0.00,0.00,0.00,0.00,0.00,0.00,0.00,0.00,0.00,0.00,0.00,0.00,0.00,0.00,0.00,0.00,0.00,0.00,0.00,0.00,0.00,0.00,0.00,0.00,0.00,0.00,0.00,0.00,0.00,0.00,0.00,0.00,0.00,0.00,0.00,0.00,0.00,0.00,0.00,0.00,0.00,0.00,0.00,0.00,0.00,0.00,0.00,0.00,0.00,0.00,0.00,0.00,0.00,0.00,0.00,0.00,0.00,0.00,0.00,0.00,0.01,0.01,0.00,0.00,0.00,0.00,0.00,0.00,0.00,0.00,0.00,0.00,0.00,0.00,0.00,0.00,0.00,0.00,0.00,0.00,0.00,0.00,0.00,0.00,0.00,0.00,0.00,0.00,0.00,0.00,0.00,0.00,0.00,0.00,0.00,0.00,0.00,0.00,0.00,0.00,0.00,0.00,0.00,0.00,0.00,0.00,0.00,0.00,0.00,0.00,0.00,0.00,0.00,0.00,0.00,0.00,0.00,0.00,0.00,0.00,0.00,0.00,0.00,0.00,0.00,0.00,0.00,0.00,0.00,0.00,0.00,0.00,0.00,0.00,0.00,0.00,0.00,0.00,0.00,0.00,0.00,0.00,0.00,0.00,0.00,0.00,0.00,0.00,0.00,0.00,0.00,0.00,0.00,0.00,0.00,0.00,0.00,0.00,0.00,0.00,0.00,0.00,0.00,0.00,0.00,0.00,0.00,0.00,0.00,0.00,0.00,0.00,0.00,0.00,0.00,0.00,0.00,0.00,0.00,0.00,0.00,0.00,0.00,0.00,0.00,0.00,0.00,0.00,0.00,0.00,0.00,0.00,0.00,0.00,0.00,0.00,0.00,0.00,0.00,0.00,0.00,0.00,0.00,0.00,0.00,0.00,0.00,0.00,0.00,0.00,0.00,0.00,0.00,0.00,0.00,0.00,0.00,0.00,0.00,0.00,0.00,0.00,0.00,0.00,0.00,0.00,0.00,0.00,0.00,0.00,0.00,0.00,0.00,0.00,0.00,0.00,0.00,0.00,0.00,0.00,0.00,0.00,0.00,0.00,0.00,0.00,0.00,0.00,0.00,0.00,0.00,0.00,0.00,0.00,0.00,0.00,0.00,0.00,0.00,0.00,0.00,0.00,0.00,0.00,0.00,0.00,0.00,0.00,0.00,0.00,0.00,0.00,0.00,0.00,0.00,0.00,0.00,0.00,0.00,0.00,0.00,0.00,0.00,0.00,0.00,0.00,0.00,0.00,0.00,0.00,0.00,0.00,0.00,0.00,0.00,0.00,0.00,0.00,0.00,0.00,0.00,0.00,0.00,0.00,0.00,0.00,0.00,0.34,0.13,0.99,0.97,1.00,1.00,1.00,0.97,0.99,0.00,0.01,0.00,0.00,0.00,0.00,0.00,0.00,0.00,0.00,0.00,0.00,0.00,0.00,0.00,0.00,0.00,0.00,0.00,0.00,0.00,0.00,0.00,0.00,0.00,0.00,0.00,0.00,0.00,0.00,0.00,0.00,0.00,0.00,0.00,0.00,0.00,0.00,0.00,0.00,0.00,0.01,0.99,0.03,0.00,0.00,0.00,0.00,0.00,0.00,0.00,0.00,0.00,0.00,0.00,0.00,0.00,0.00,0.00,0.00,0.00,0.00,0.00,0.00,0.00,0.00,0.00,0.00,0.00,0.00,0.00,0.00,0.00,0.00,0.00,0.00,0.00,0.00,0.00,0.00,0.05,0.01,0.02,0.98,0.92,0.98,0.06,0.01,0.00,0.00,0.00,0.00,0.00,0.00,0.00,0.00,0.00,0.00,0.00,0.00,0.00,0.00,0.00,0.00,0.00,0.00,0.00,0.00,0.00,0.00,0.00,0.00,0.00,0.00,0.00,0.00,0.00,0.00,0.00,0.00,0.00,0.00,0.00,0.00,0.00,0.00,0.00,0.00,0.00,0.00,0.00,0.00,0.00,0.00,0.00,0.00,0.00,0.00,0.00,0.00,0.00,0.00,0.00,0.00,0.00,0.00,0.00,0.00,0.00,0.00,0.00,0.00,0.00,0.00,0.00,0.00,0.00,0.00,0.00,0.00,0.00,0.00,0.00,0.00,0.00,0.00,0.00,0.00,0.00,0.00,0.00,0.00,0.00,0.00,0.00,0.00,0.00,0.00,0.00,0.00,0.00,0.00,0.00,0.00,0.00,0.00,0.00,0.00,0.00,0.00,0.00,0.00,0.00,0.00,0.00,0.00,0.00,0.00,0.00,0.00,0.00,0.00,0.00,0.00,0.00,0.00,0.00,0.00,0.00,0.00,0.00,0.00,0.00,0.00,0.00,0.00,0.00,0.00,0.00,0.00,0.00,0.00,0.00,0.00,0.00,0.00,0.00,0.00,0.00,0.00,0.00,0.00,0.00,0.00,0.00,0.00,0.00,0.00,0.00,0.00,0.00,0.00,0.00,0.00,0.00,0.00,0.00,0.00,0.00,0.00,0.00,0.00,0.00,0.00,0.00,0.00,0.00,0.00,0.00,0.00,0.00,0.00,0.00,0.00,0.00,0.00,0.00,0.00,0.00,0.00,0.00,0.00,0.00,0.00,0.00,0.00,0.00,0.00,0.00,0.00,0.00,0.00,0.00,0.00,0.00,0.00,0.00,0.00,0.00,0.00,0.00,0.00,0.00,0.00,0.00,0.00,0.00,0.00,0.00,0.00,0.00,0.00,0.00,0.00,0.00,0.00,0.00,0.00,0.00,0.00,0.00,0.00,0.00,0.00,0.00,0.00,0.00,0.00,0.00,0.00,0.00,0.00,0.00,0.00,0.00,0.00,0.00,0.00,0.00,0.00,0.00,0.00,0.00,0.00,0.00,0.00,0.00,0.00,0.00,0.00,0.00,0.00,0.00,0.00,0.00,0.00,0.00,0.00,0.00,0.00,0.00,0.00,0.00,0.00,0.00,0.00,0.00,0.00,0.00,0.00,0.00,0.00,0.00,0.00,0.00,0.00,0.00,0.00,0.00,0.00,0.00,0.00,0.00,0.00,0.00,0.00,0.00,0.00,0.00,0.00,0.00,0.00,0.00,0.00,0.00,0.00,0.00,0.00,0.00,0.00,0.00,0.00,0.00,0.00,0.00,0.00,0.00,0.00,0.00,0.00,0.00,0.00,0.00,0.00,0.00,0.00,0.00,0.00,0.00,0.00,0.00,0.00,0.00,0.00,0.00,0.00,0.00,0.00,0.00,0.00,0.00,0.00,0.00,0.00,0.00,0.00,0.00,0.00,0.00,0.00,0.00,0.00,0.00,0.00,0.00,0.00,0.00,0.00,0.00,0.00,0.00,0.00,0.00,0.00,0.00,0.00,0.00,0.00,0.00,0.00,0.00,0.00,0.00,0.00],[0.00,0.00,0.00,0.00,0.00,0.00,0.00,0.00,0.00,0.00,0.00,0.00,0.00,0.00,0.00,0.00,0.00,0.00,0.00,0.00,0.00,0.00,0.00,0.00,0.00,0.00,0.00,0.00,0.00,0.00,0.00,0.00,0.00,0.00,0.00,0.00,0.00,0.00,0.00,0.00,0.00,0.00,0.00,0.00,0.00,0.00,0.00,0.00,0.00,0.00,0.00,0.00,0.00,0.00,0.00,0.00,0.00,0.00,0.00,0.00,0.00,0.00,0.00,0.00,0.00,0.00,0.00,0.00,0.00,0.00,0.00,0.00,0.00,0.00,0.00,0.00,0.00,0.00,0.00,0.00,0.00,0.00,0.00,0.00,0.00,0.00,0.00,0.00,0.00,0.00,0.00,0.00,0.00,0.00,0.00,0.00,0.00,0.00,0.00,0.00,0.00,0.00,0.00,0.00,0.00,0.00,0.00,0.00,0.00,0.00,0.00,0.00,0.00,0.00,0.00,0.00,0.00,0.00,0.00,0.00,0.00,0.00,0.00,0.00,0.00,0.00,0.00,0.00,0.00,0.00,0.00,0.00,0.00,0.00,0.00,0.00,0.00,0.00,0.00,0.00,0.00,0.00,0.00,0.00,0.00,0.00,0.00,0.00,0.00,0.00,0.00,0.00,0.00,0.00,0.00,0.00,0.00,0.00,0.00,0.00,0.00,0.00,0.00,0.00,0.00,0.00,0.00,0.00,0.00,0.00,0.00,0.00,0.00,0.00,0.00,0.00,0.00,0.00,0.00,0.00,0.00,0.00,0.00,0.00,0.00,0.00,0.00,0.00,0.00,0.00,0.00,0.00,0.00,0.00,0.00,0.00,0.00,0.00,0.00,0.00,0.00,0.00,0.00,0.00,0.00,0.00,0.00,0.00,0.00,0.00,0.00,0.00,0.00,0.00,0.00,0.00,0.00,0.00,0.00,0.00,0.00,0.00,0.00,0.00,0.00,0.00,0.00,0.00,0.00,0.00,0.00,0.00,0.00,0.00,0.00,0.00,0.00,0.00,0.00,0.00,0.00,0.00,0.00,0.00,0.00,0.00,0.00,0.00,0.00,0.00,0.00,0.00,0.00,0.00,0.00,0.00,0.00,0.00,0.00,0.00,0.00,0.00,0.00,0.00,0.00,0.00,0.00,0.00,0.00,0.00,0.00,0.00,0.00,0.00,0.00,0.00,0.00,0.00,0.00,0.00,0.00,0.00,0.00,0.00,0.00,0.00,0.00,0.00,0.00,0.00,0.00,0.00,0.00,0.00,0.00,0.00,0.00,0.00,0.00,0.00,0.00,0.00,0.00,0.00,0.00,0.00,0.00,0.00,0.00,0.00,0.00,0.00,0.00,0.00,0.00,0.00,0.00,0.00,0.00,0.00,0.00,0.00,0.00,0.00,0.00,0.00,0.00,0.00,0.00,0.00,0.00,0.00,0.00,0.00,0.00,0.00,0.00,0.00,0.00,0.00,0.00,0.00,0.00,0.00,0.00,0.00,0.00,0.00,0.00,0.00,0.00,0.00,0.00,0.00,0.00,0.00,0.00,0.00,0.00,0.00,0.00,0.00,0.00,0.00,0.00,0.00,0.00,0.00,0.00,0.00,0.00,0.00,0.00,0.00,0.00,0.00,0.00,0.00,0.00,0.00,0.00,0.00,0.00,0.00,0.00,0.00,0.00,0.00,0.00,0.00,0.00,0.00,0.00,0.00,0.00,0.00,0.00,0.00,0.00,0.00,0.00,0.01,0.01,0.41,1.00,1.00,1.00,0.85,0.00,0.00,0.00,0.00,0.00,0.00,0.00,0.00,0.00,0.00,0.00,0.00,0.00,0.00,0.00,0.00,0.00,0.00,0.00,0.00,0.00,0.00,0.00,0.00,0.00,0.00,0.00,0.00,0.00,0.00,0.00,0.00,0.00,0.00,0.00,0.00,0.00,0.00,0.00,0.00,0.00,0.99,0.98,0.99,0.14,0.00,0.00,0.00,0.00,0.00,0.00,0.00,0.00,0.00,0.00,0.00,0.00,0.00,0.00,0.00,0.00,0.00,0.00,0.00,0.00,0.00,0.00,0.00,0.00,0.00,0.00,0.00,0.00,0.00,0.00,0.00,0.00,0.00,0.00,0.00,0.00,0.00,0.00,0.04,0.65,0.90,0.98,0.98,0.00,0.00,0.00,0.00,0.02,0.00,0.00,0.00,0.00,0.00,0.00,0.00,0.00,0.00,0.00,0.00,0.00,0.00,0.00,0.00,0.00,0.00,0.00,0.00,0.00,0.00,0.00,0.00,0.00,0.00,0.00,0.00,0.00,0.00,0.00,0.00,0.00,0.00,0.00,0.00,0.00,0.00,0.00,0.00,0.00,0.00,0.00,0.00,0.00,0.00,0.00,0.00,0.00,0.00,0.00,0.00,0.00,0.00,0.00,0.00,0.00,0.00,0.00,0.00,0.00,0.00,0.00,0.00,0.00,0.00,0.00,0.00,0.00,0.00,0.00,0.00,0.00,0.00,0.00,0.00,0.00,0.00,0.00,0.00,0.00,0.00,0.00,0.00,0.00,0.00,0.00,0.00,0.00,0.00,0.00,0.00,0.00,0.00,0.00,0.00,0.00,0.00,0.00,0.00,0.00,0.00,0.00,0.00,0.00,0.00,0.00,0.00,0.00,0.00,0.00,0.00,0.00,0.00,0.00,0.00,0.00,0.00,0.00,0.00,0.00,0.00,0.00,0.00,0.00,0.00,0.00,0.00,0.00,0.00,0.00,0.00,0.00,0.00,0.00,0.00,0.00,0.00,0.00,0.00,0.00,0.00,0.00,0.00,0.00,0.00,0.00,0.00,0.00,0.00,0.00,0.00,0.00,0.00,0.00,0.00,0.00,0.00,0.00,0.00,0.00,0.00,0.00,0.00,0.00,0.00,0.00,0.00,0.00,0.00,0.00,0.00,0.00,0.00,0.00,0.00,0.00,0.00,0.00,0.00,0.00,0.00,0.00,0.00,0.00,0.00,0.00,0.00,0.00,0.00,0.00,0.00,0.00,0.00,0.00,0.00,0.00,0.00,0.00,0.00,0.00,0.00,0.00,0.00,0.00,0.00,0.00,0.00,0.00,0.00,0.00,0.00,0.00,0.00,0.00,0.00,0.00,0.00,0.00,0.00,0.00,0.00,0.00,0.00,0.00,0.00,0.00,0.00,0.00,0.00,0.00,0.00,0.00,0.00,0.00,0.00,0.00,0.00,0.00,0.00,0.00,0.00,0.00,0.00,0.00,0.00,0.00,0.00,0.00,0.00,0.00,0.00,0.00,0.00,0.00,0.00,0.00,0.00,0.00,0.00,0.00,0.00,0.00,0.00,0.00,0.00,0.00,0.00,0.00,0.00,0.00,0.00,0.00,0.00,0.00,0.00,0.00,0.00,0.00,0.00,0.00,0.00,0.00,0.00,0.00,0.00,0.00,0.00,0.00,0.00,0.00,0.00,0.00,0.00,0.00,0.00,0.00,0.00,0.00,0.00,0.00,0.00,0.00,0.00,0.00,0.00,0.00,0.00,0.00,0.00,0.00,0.00,0.00,0.00,0.00,0.00,0.00,0.00,0.00,0.00,0.00,0.00,0.00,0.00,0.00,0.00,0.00,0.00,0.00,0.00,0.00,0.00,0.00,0.00,0.00,0.00,0.00,0.00,0.00,0.00,0.00,0.00,0.00,0.00,0.00,0.00,0.00,0.00,0.00,0.00,0.00,0.00,0.00,0.00,0.00,0.00,0.00,0.00,0.00,0.00,0.00,0.00],[0.00,0.00,0.00,0.00,0.00,0.00,0.00,0.00,0.00,0.00,0.00,0.00,0.00,0.00,0.00,0.00,0.00,0.00,0.00,0.00,0.00,0.00,0.00,0.00,0.00,0.00,0.00,0.00,0.00,0.00,0.00,0.00,0.00,0.00,0.00,0.00,0.00,0.00,0.00,0.00,0.00,0.00,0.00,0.00,0.00,0.00,0.00,0.00,0.00,0.00,0.00,0.00,0.00,0.00,0.00,0.00,0.00,0.00,0.00,0.00,0.00,0.00,0.00,0.00,0.00,0.00,0.00,0.00,0.00,0.00,0.00,0.00,0.00,0.00,0.00,0.00,0.00,0.00,0.00,0.00,0.00,0.00,0.00,0.00,0.00,0.00,0.00,0.00,0.00,0.00,0.00,0.00,0.00,0.00,0.00,0.00,0.00,0.00,0.00,0.00,0.00,0.00,0.00,0.00,0.00,0.00,0.00,0.00,0.00,0.00,0.00,0.00,0.00,0.00,0.00,0.00,0.00,0.00,0.00,0.00,0.00,0.00,0.00,0.00,0.00,0.00,0.00,0.00,0.00,0.00,0.00,0.00,0.00,0.00,0.00,0.00,0.00,0.00,0.00,0.00,0.00,0.00,0.00,0.00,0.00,0.00,0.00,0.00,0.00,0.00,0.00,0.00,0.00,0.00,0.00,0.00,0.00,0.00,0.00,0.00,0.00,0.00,0.00,0.00,0.00,0.00,0.00,0.00,0.00,0.00,0.00,0.00,0.00,0.00,0.00,0.00,0.00,0.00,0.00,0.00,0.00,0.00,0.00,0.00,0.00,0.00,0.00,0.00,0.00,0.00,0.00,0.00,0.00,0.00,0.00,0.00,0.00,0.00,0.00,0.00,0.00,0.00,0.00,0.00,0.00,0.00,0.00,0.00,0.00,0.00,0.00,0.00,0.00,0.00,0.00,0.00,0.00,0.00,0.00,0.00,0.00,0.00,0.00,0.00,0.00,0.00,0.00,0.00,0.00,0.00,0.00,0.00,0.00,0.00,0.00,0.00,0.00,0.00,0.00,0.00,0.00,0.00,0.00,0.00,0.00,0.00,0.00,0.00,0.00,0.00,0.00,0.00,0.00,0.00,0.00,0.00,0.00,0.00,0.00,0.00,0.00,0.00,0.00,0.00,0.00,0.00,0.00,0.00,0.00,0.00,0.00,0.00,0.00,0.00,0.00,0.00,0.00,0.00,0.00,0.00,0.00,0.00,0.00,0.00,0.00,0.00,0.00,0.00,0.00,0.00,0.00,0.00,0.00,0.00,0.00,0.00,0.00,0.00,0.00,0.00,0.00,0.00,0.00,0.00,0.00,0.00,0.00,0.00,0.00,0.00,0.00,0.00,0.00,0.00,0.00,0.00,0.00,0.00,0.00,0.00,0.00,0.00,0.00,0.00,0.00,0.00,0.00,0.00,0.00,0.00,0.00,0.00,0.00,0.00,0.00,0.00,0.00,0.00,0.00,0.00,0.00,0.00,0.00,0.00,0.00,0.00,0.00,0.00,0.00,0.00,0.00,0.00,0.00,0.00,0.00,0.00,0.00,0.00,0.00,0.00,0.00,0.00,0.00,0.00,0.00,0.00,0.00,0.00,0.00,0.00,0.00,0.00,0.00,0.00,0.00,0.00,0.00,0.00,0.00,0.00,0.00,0.00,0.00,0.00,0.00,0.00,0.00,0.00,0.00,0.00,0.00,0.00,0.00,0.00,0.00,0.00,0.00,0.00,0.00,0.00,0.00,0.00,0.00,0.00,0.97,1.00,1.00,1.00,1.00,0.00,0.00,0.00,0.00,0.00,0.00,0.00,0.00,0.00,0.00,0.00,0.00,0.00,0.00,0.00,0.00,0.00,0.00,0.00,0.00,0.00,0.00,0.00,0.00,0.00,0.00,0.00,0.00,0.00,0.00,0.00,0.00,0.00,0.00,0.00,0.00,0.00,0.00,1.00,0.12,0.99,0.95,0.00,0.00,0.00,0.00,0.00,0.00,0.00,0.00,0.00,0.00,0.00,0.00,0.00,0.00,0.00,0.00,0.00,0.00,0.00,0.00,0.00,0.00,0.00,0.00,0.00,0.00,0.00,0.00,0.00,0.00,0.00,0.00,0.00,0.00,0.00,0.00,0.00,0.00,0.00,0.44,0.96,0.89,0.61,0.91,0.00,0.00,0.00,0.00,0.00,0.00,0.00,0.00,0.00,0.00,0.00,0.00,0.00,0.00,0.00,0.00,0.00,0.00,0.00,0.00,0.00,0.00,0.00,0.00,0.00,0.00,0.00,0.00,0.00,0.00,0.00,0.00,0.00,0.00,0.00,0.00,0.00,0.00,0.00,0.00,0.00,0.00,0.00,0.00,0.00,0.00,0.00,0.00,0.00,0.00,0.00,0.00,0.00,0.00,0.00,0.00,0.00,0.00,0.00,0.00,0.00,0.00,0.00,0.00,0.00,0.00,0.00,0.00,0.00,0.00,0.00,0.00,0.00,0.00,0.00,0.00,0.00,0.00,0.00,0.00,0.00,0.00,0.00,0.00,0.00,0.00,0.00,0.00,0.00,0.00,0.00,0.00,0.00,0.00,0.00,0.00,0.00,0.00,0.00,0.00,0.00,0.00,0.00,0.00,0.00,0.00,0.00,0.00,0.00,0.00,0.00,0.00,0.00,0.00,0.00,0.00,0.00,0.00,0.00,0.00,0.00,0.00,0.00,0.00,0.00,0.00,0.00,0.00,0.00,0.00,0.00,0.00,0.00,0.00,0.00,0.00,0.00,0.00,0.00,0.00,0.00,0.00,0.00,0.00,0.00,0.00,0.00,0.00,0.00,0.00,0.00,0.00,0.00,0.00,0.00,0.00,0.00,0.00,0.00,0.00,0.00,0.00,0.00,0.00,0.00,0.00,0.00,0.00,0.00,0.00,0.00,0.00,0.00,0.00,0.00,0.00,0.00,0.00,0.00,0.00,0.00,0.00,0.00,0.00,0.00,0.00,0.00,0.00,0.00,0.00,0.00,0.00,0.00,0.00,0.00,0.00,0.00,0.00,0.00,0.00,0.00,0.00,0.00,0.00,0.00,0.00,0.00,0.00,0.00,0.00,0.00,0.00,0.00,0.00,0.00,0.00,0.00,0.00,0.00,0.00,0.00,0.00,0.00,0.00,0.00,0.00,0.00,0.00,0.00,0.00,0.00,0.00,0.00,0.00,0.00,0.00,0.00,0.00,0.00,0.00,0.00,0.00,0.00,0.00,0.00,0.00,0.00,0.00,0.00,0.00,0.00,0.00,0.00,0.00,0.00,0.00,0.00,0.00,0.00,0.00,0.00,0.00,0.00,0.00,0.00,0.00,0.00,0.00,0.00,0.00,0.00,0.00,0.00,0.00,0.00,0.00,0.00,0.00,0.00,0.00,0.00,0.00,0.00,0.00,0.00,0.00,0.00,0.00,0.00,0.00,0.00,0.00,0.00,0.00,0.00,0.00,0.00,0.00,0.00,0.00,0.00,0.00,0.00,0.00,0.00,0.00,0.00,0.00,0.00,0.00,0.00,0.00,0.00,0.00,0.00,0.00,0.00,0.00,0.00,0.00,0.00,0.00,0.00,0.00,0.00,0.00,0.00,0.00,0.00,0.00,0.00,0.00,0.00,0.00,0.00,0.00,0.00,0.00,0.00,0.00,0.00,0.00,0.00,0.00,0.00,0.00,0.00,0.00,0.00,0.00,0.00,0.00,0.00,0.00,0.00,0.00,0.00,0.00,0.00,0.00,0.00,0.00,0.00,0.00,0.00,0.00,0.00],[0.00,0.00,0.00,0.00,0.00,0.00,0.00,0.00,0.00,0.00,0.00,0.00,0.00,0.00,0.00,0.00,0.00,0.00,0.00,0.00,0.00,0.00,0.00,0.00,0.00,0.00,0.00,0.00,0.00,0.00,0.00,0.00,0.00,0.00,0.00,0.00,0.00,0.00,0.00,0.00,0.00,0.00,0.00,0.00,0.00,0.00,0.00,0.00,0.00,0.00,0.00,0.00,0.00,0.00,0.00,0.00,0.00,0.00,0.00,0.00,0.00,0.00,0.00,0.00,0.00,0.00,0.00,0.00,0.00,0.00,0.00,0.00,0.00,0.00,0.00,0.00,0.00,0.00,0.00,0.00,0.00,0.00,0.00,0.00,0.00,0.00,0.00,0.00,0.00,0.00,0.00,0.00,0.00,0.00,0.00,0.00,0.00,0.00,0.00,0.00,0.00,0.00,0.00,0.00,0.00,0.00,0.00,0.00,0.00,0.00,0.00,0.00,0.00,0.00,0.00,0.00,0.00,0.00,0.00,0.00,0.00,0.00,0.00,0.00,0.00,0.00,0.00,0.00,0.00,0.00,0.00,0.00,0.00,0.00,0.00,0.00,0.00,0.00,0.00,0.00,0.00,0.00,0.00,0.00,0.00,0.00,0.00,0.00,0.00,0.00,0.00,0.00,0.00,0.01,0.00,0.00,0.00,0.00,0.00,0.00,0.00,0.00,0.00,0.00,0.00,0.00,0.00,0.00,0.00,0.00,0.00,0.00,0.00,0.00,0.00,0.00,0.00,0.00,0.00,0.00,0.00,0.00,0.00,0.00,0.00,0.00,0.00,0.00,0.00,0.00,0.00,0.00,0.00,0.00,0.00,0.00,0.00,0.00,0.00,0.00,0.00,0.00,0.00,0.00,0.00,0.00,0.00,0.00,0.00,0.00,0.00,0.00,0.00,0.00,0.00,0.00,0.00,0.00,0.00,0.00,0.00,0.00,0.00,0.00,0.00,0.00,0.00,0.00,0.00,0.00,0.00,0.00,0.00,0.00,0.00,0.00,0.00,0.00,0.00,0.00,0.00,0.00,0.00,0.00,0.00,0.00,0.00,0.00,0.00,0.00,0.00,0.00,0.00,0.00,0.00,0.00,0.00,0.00,0.00,0.00,0.00,0.00,0.00,0.00,0.00,0.00,0.00,0.00,0.00,0.00,0.00,0.00,0.00,0.00,0.00,0.00,0.00,0.00,0.00,0.00,0.00,0.00,0.00,0.00,0.00,0.00,0.00,0.00,0.00,0.00,0.00,0.00,0.00,0.00,0.00,0.00,0.00,0.00,0.00,0.00,0.00,0.00,0.00,0.00,0.00,0.00,0.00,0.00,0.00,0.00,0.00,0.00,0.00,0.00,0.00,0.00,0.00,0.00,0.00,0.00,0.00,0.00,0.00,0.00,0.00,0.00,0.00,0.00,0.00,0.00,0.00,0.00,0.00,0.00,0.00,0.00,0.00,0.00,0.00,0.00,0.00,0.00,0.00,0.00,0.00,0.00,0.00,0.00,0.00,0.00,0.00,0.00,0.00,0.00,0.00,0.00,0.00,0.00,0.00,0.00,0.00,0.00,0.00,0.00,0.00,0.00,0.00,0.00,0.00,0.00,0.00,0.00,0.00,0.00,0.00,0.00,0.00,0.00,0.00,0.00,0.00,0.00,0.00,0.00,0.00,0.00,0.00,0.00,0.00,0.00,0.00,0.00,0.00,0.00,0.00,0.00,0.00,0.00,0.00,0.01,0.00,0.17,0.00,0.00,0.99,0.85,1.00,1.00,1.00,1.00,0.00,0.00,0.00,0.00,0.00,0.00,0.00,0.00,0.00,0.00,0.00,0.00,0.00,0.00,0.00,0.00,0.00,0.00,0.00,0.00,0.00,0.00,0.00,0.00,0.00,0.00,0.00,0.00,0.00,0.00,0.00,0.00,0.00,0.00,0.00,0.00,0.02,1.00,1.00,0.99,1.00,0.00,0.00,0.00,0.00,0.00,0.00,0.00,0.00,0.00,0.00,0.00,0.00,0.00,0.00,0.00,0.49,0.00,0.00,0.00,0.00,0.00,0.00,0.00,0.00,0.00,0.00,0.00,0.00,0.00,0.00,0.99,0.00,0.00,0.00,0.00,0.04,0.00,0.99,0.02,0.96,0.96,0.13,0.00,0.00,0.00,0.00,0.00,0.00,0.00,0.00,0.00,0.00,0.00,0.00,0.00,0.00,0.00,0.00,0.00,0.00,0.00,0.00,0.00,0.00,0.00,0.00,0.00,0.00,0.00,0.00,0.00,0.00,0.00,0.00,0.00,0.00,0.00,0.00,0.00,0.00,0.00,0.00,0.00,0.00,0.00,0.00,0.00,0.00,0.00,0.00,0.00,0.00,0.00,0.00,0.00,0.00,0.00,0.00,0.00,0.00,0.00,0.00,0.00,0.00,0.00,0.00,0.00,0.00,0.00,0.00,0.00,0.00,0.00,0.00,0.00,0.00,0.00,0.00,0.00,0.00,0.00,0.00,0.00,0.00,0.00,0.00,0.00,0.00,0.00,0.00,0.00,0.00,0.00,0.00,0.00,0.00,0.00,0.00,0.00,0.00,0.00,0.00,0.00,0.00,0.00,0.00,0.00,0.00,0.00,0.00,0.00,0.00,0.00,0.00,0.00,0.00,0.00,0.00,0.00,0.00,0.00,0.00,0.00,0.00,0.00,0.00,0.00,0.00,0.00,0.00,0.00,0.00,0.00,0.00,0.00,0.00,0.00,0.00,0.00,0.00,0.00,0.00,0.00,0.00,0.00,0.00,0.00,0.00,0.00,0.00,0.00,0.00,0.00,0.00,0.00,0.00,0.00,0.00,0.00,0.00,0.00,0.00,0.00,0.00,0.00,0.00,0.00,0.00,0.00,0.00,0.00,0.00,0.00,0.00,0.00,0.00,0.00,0.00,0.00,0.00,0.00,0.00,0.00,0.00,0.00,0.00,0.00,0.00,0.00,0.00,0.00,0.00,0.00,0.00,0.00,0.00,0.00,0.00,0.00,0.00,0.00,0.00,0.00,0.00,0.00,0.00,0.00,0.00,0.00,0.00,0.00,0.00,0.00,0.00,0.00,0.00,0.00,0.00,0.00,0.00,0.00,0.00,0.00,0.00,0.00,0.00,0.00,0.00,0.00,0.00,0.00,0.00,0.00,0.00,0.00,0.00,0.00,0.00,0.00,0.00,0.00,0.00,0.00,0.00,0.00,0.00,0.00,0.00,0.00,0.00,0.00,0.00,0.00,0.00,0.00,0.00,0.00,0.00,0.00,0.00,0.00,0.00,0.00,0.00,0.00,0.00,0.00,0.00,0.00,0.00,0.00,0.00,0.00,0.00,0.00,0.00,0.00,0.00,0.00,0.00,0.00,0.00,0.00,0.00,0.00,0.00,0.00,0.00,0.00,0.00,0.00,0.00,0.00,0.00,0.00,0.00,0.00,0.00,0.00,0.00,0.00,0.00,0.00,0.00,0.00,0.00,0.00,0.00,0.00,0.00,0.00,0.00,0.00,0.00,0.00,0.00,0.00,0.00,0.00,0.00,0.00,0.00,0.00,0.00,0.00,0.00,0.00,0.00,0.00,0.00,0.00,0.00,0.00,0.00,0.00,0.00,0.00,0.00,0.00,0.00,0.00,0.00,0.00,0.00,0.00,0.00,0.00,0.00,0.00,0.00,0.00,0.00,0.00,0.00,0.00,0.00,0.00,0.00,0.00,0.00,0.00,0.00,0.00,0.00,0.00,0.00,0.00,0.00,0.00,0.00,0.00],[0.00,0.00,0.00,0.00,0.00,0.00,0.00,0.00,0.00,0.00,0.00,0.00,0.00,0.00,0.00,0.00,0.00,0.00,0.00,0.00,0.00,0.00,0.00,0.00,0.00,0.00,0.00,0.00,0.00,0.00,0.00,0.00,0.00,0.00,0.00,0.00,0.00,0.00,0.00,0.00,0.00,0.00,0.00,0.00,0.00,0.00,0.00,0.00,0.00,0.00,0.00,0.00,0.00,0.00,0.00,0.00,0.00,0.00,0.00,0.00,0.00,0.00,0.00,0.00,0.00,0.00,0.00,0.00,0.00,0.00,0.00,0.00,0.00,0.00,0.00,0.00,0.00,0.00,0.00,0.00,0.00,0.00,0.00,0.00,0.00,0.00,0.00,0.00,0.00,0.00,0.00,0.00,0.00,0.00,0.00,0.00,0.00,0.00,0.00,0.00,0.00,0.00,0.00,0.00,0.00,0.00,0.00,0.00,0.00,0.00,0.00,0.00,0.00,0.00,0.00,0.00,0.00,0.00,0.00,0.00,0.00,0.00,0.00,0.00,0.00,0.00,0.00,0.00,0.00,0.00,0.00,0.00,0.00,0.00,0.00,0.00,0.00,0.00,0.00,0.00,0.00,0.00,0.00,0.00,0.00,0.00,0.00,0.00,0.00,0.00,0.00,0.00,0.00,0.00,0.00,0.00,0.00,0.00,0.00,0.00,0.00,0.00,0.00,0.00,0.00,0.00,0.00,0.00,0.00,0.00,0.00,0.00,0.00,0.00,0.00,0.00,0.00,0.00,0.00,0.00,0.00,0.00,0.00,0.00,0.00,0.00,0.00,0.00,0.00,0.00,0.00,0.00,0.00,0.00,0.00,0.00,0.00,0.00,0.00,0.00,0.00,0.00,0.00,0.00,0.00,0.00,0.00,0.00,0.00,0.00,0.00,0.00,0.00,0.00,0.00,0.00,0.00,0.00,0.00,0.00,0.00,0.00,0.00,0.00,0.00,0.00,0.00,0.00,0.00,0.00,0.00,0.00,0.00,0.00,0.00,0.00,0.00,0.00,0.00,0.00,0.00,0.00,0.00,0.00,0.00,0.00,0.00,0.00,0.00,0.00,0.00,0.00,0.00,0.00,0.00,0.00,0.00,0.00,0.00,0.00,0.00,0.00,0.00,0.00,0.00,0.00,0.00,0.00,0.00,0.00,0.00,0.00,0.00,0.00,0.00,0.00,0.00,0.00,0.00,0.00,0.00,0.00,0.00,0.00,0.00,0.00,0.00,0.00,0.00,0.00,0.00,0.00,0.00,0.00,0.00,0.00,0.00,0.00,0.00,0.00,0.00,0.00,0.00,0.00,0.00,0.00,0.00,0.00,0.00,0.00,0.00,0.00,0.00,0.00,0.00,0.00,0.00,0.00,0.00,0.00,0.00,0.00,0.00,0.00,0.00,0.00,0.00,0.00,0.00,0.00,0.00,0.00,0.00,0.00,0.00,0.00,0.00,0.00,0.00,0.00,0.00,0.00,0.00,0.00,0.00,0.00,0.00,0.00,0.00,0.00,0.00,0.00,0.00,0.00,0.00,0.00,0.00,0.00,0.00,0.00,0.00,0.00,0.00,0.00,0.00,0.00,0.00,0.00,0.00,0.00,0.00,0.00,0.00,0.00,0.00,0.00,0.00,0.00,0.00,0.00,0.00,0.00,0.00,0.00,0.00,0.00,0.00,0.00,0.00,0.00,0.00,0.00,0.00,0.00,0.00,0.00,0.00,0.00,0.00,0.00,0.00,0.00,0.00,0.00,0.00,0.00,1.00,1.00,1.00,1.00,0.01,0.00,0.00,0.00,0.00,0.00,0.00,0.00,0.00,0.00,0.00,0.00,0.00,0.00,0.00,0.00,0.00,0.00,0.00,0.00,0.00,0.00,0.00,0.00,0.00,0.00,0.00,0.00,0.00,0.00,0.00,0.00,0.00,0.00,0.00,1.00,1.00,1.00,0.00,0.00,0.00,0.00,0.00,0.00,0.00,0.00,0.00,0.00,0.00,0.00,0.00,0.00,0.00,0.00,0.00,0.00,0.00,0.00,0.00,0.00,0.00,0.01,0.00,0.00,0.00,0.00,0.00,0.00,0.00,0.00,0.00,0.00,0.00,0.00,0.00,0.00,0.00,0.00,0.99,1.00,1.00,0.96,0.12,0.00,0.00,0.00,0.00,0.00,0.00,0.00,0.00,0.00,0.00,0.00,0.00,0.00,0.00,0.00,0.00,0.00,0.00,0.00,0.00,0.00,0.00,0.00,0.00,0.00,0.00,0.00,0.00,0.00,0.00,0.00,0.00,0.00,0.00,0.00,0.00,0.00,0.00,0.00,0.00,0.00,0.00,0.00,0.00,0.00,0.00,0.00,0.00,0.00,0.00,0.00,0.00,0.00,0.00,0.00,0.00,0.00,0.00,0.00,0.00,0.00,0.00,0.00,0.00,0.00,0.00,0.00,0.00,0.00,0.00,0.00,0.00,0.00,0.00,0.00,0.00,0.00,0.00,0.00,0.00,0.00,0.00,0.00,0.00,0.00,0.00,0.00,0.00,0.00,0.00,0.00,0.00,0.00,0.00,0.00,0.00,0.00,0.00,0.00,0.00,0.00,0.00,0.00,0.00,0.00,0.00,0.00,0.00,0.00,0.00,0.00,0.00,0.00,0.00,0.00,0.00,0.00,0.00,0.00,0.00,0.00,0.00,0.00,0.00,0.00,0.00,0.00,0.00,0.00,0.00,0.00,0.00,0.00,0.00,0.00,0.00,0.00,0.00,0.00,0.00,0.00,0.00,0.00,0.00,0.00,0.00,0.00,0.00,0.00,0.00,0.00,0.00,0.00,0.00,0.00,0.00,0.00,0.00,0.00,0.00,0.00,0.00,0.00,0.00,0.00,0.00,0.00,0.00,0.00,0.00,0.00,0.00,0.00,0.00,0.00,0.00,0.00,0.00,0.00,0.00,0.00,0.00,0.00,0.00,0.00,0.00,0.00,0.00,0.00,0.00,0.00,0.00,0.00,0.00,0.00,0.00,0.00,0.00,0.00,0.00,0.00,0.00,0.00,0.00,0.00,0.00,0.00,0.00,0.00,0.00,0.00,0.00,0.00,0.00,0.00,0.00,0.00,0.00,0.00,0.00,0.00,0.00,0.00,0.00,0.00,0.00,0.00,0.00,0.00,0.00,0.00,0.00,0.00,0.00,0.00,0.00,0.00,0.00,0.00,0.00,0.00,0.00,0.00,0.00,0.00,0.00,0.00,0.00,0.00,0.00,0.00,0.00,0.00,0.00,0.00,0.00,0.00,0.00,0.00,0.00,0.00,0.00,0.00,0.00,0.00,0.00,0.00,0.00,0.00,0.00,0.00,0.00,0.00,0.00,0.00,0.00,0.00,0.00,0.00,0.00,0.00,0.00,0.00,0.00,0.00,0.00,0.00,0.00,0.00,0.00,0.00,0.00,0.00,0.00,0.00,0.00,0.00,0.00,0.00,0.00,0.00,0.00,0.00,0.00,0.00,0.00,0.00,0.00,0.00,0.00,0.00,0.00,0.00,0.00,0.00,0.00,0.00,0.00,0.00,0.00,0.00,0.00,0.00,0.00,0.00,0.00,0.00,0.00,0.00,0.00,0.00,0.00,0.00,0.00,0.00,0.00,0.00,0.00,0.00,0.00,0.00,0.00,0.00,0.00,0.00,0.00,0.00,0.00,0.00,0.00,0.00,0.00,0.00,0.00,0.00,0.00,0.00,0.00,0.00,0.00,0.00,0.00,0.00,0.00,0.00,0.00,0.00,0.00,0.00],[0.00,0.00,0.00,0.00,0.00,0.00,0.00,0.00,0.00,0.00,0.00,0.00,0.00,0.00,0.00,0.00,0.00,0.00,0.00,0.00,0.00,0.00,0.00,0.00,0.00,0.00,0.00,0.00,0.00,0.00,0.00,0.00,0.00,0.00,0.00,0.00,0.00,0.00,0.00,0.00,0.00,0.00,0.00,0.00,0.00,0.00,0.00,0.00,0.00,0.00,0.00,0.00,0.00,0.00,0.00,0.00,0.00,0.00,0.00,0.00,0.00,0.00,0.00,0.00,0.00,0.00,0.00,0.00,0.00,0.00,0.00,0.00,0.00,0.00,0.00,0.00,0.00,0.00,0.00,0.00,0.00,0.00,0.00,0.00,0.00,0.00,0.00,0.00,0.00,0.00,0.00,0.00,0.00,0.00,0.00,0.00,0.00,0.00,0.00,0.00,0.00,0.00,0.00,0.00,0.00,0.00,0.00,0.00,0.00,0.00,0.00,0.00,0.00,0.00,0.00,0.00,0.00,0.00,0.00,0.00,0.00,0.00,0.00,0.00,0.00,0.00,0.00,0.00,0.00,0.00,0.00,0.00,0.00,0.00,0.00,0.00,0.00,0.00,0.00,0.00,0.00,0.00,0.00,0.00,0.00,0.00,0.00,0.00,0.00,0.00,0.00,0.00,0.00,0.00,0.00,0.00,0.00,0.00,0.00,0.00,0.00,0.00,0.00,0.00,0.00,0.00,0.00,0.00,0.00,0.00,0.00,0.00,0.00,0.00,0.00,0.00,0.00,0.00,0.00,0.00,0.00,0.00,0.00,0.00,0.00,0.00,0.00,0.00,0.00,0.00,0.00,0.00,0.00,0.00,0.00,0.00,0.00,0.00,0.00,0.00,0.00,0.00,0.00,0.00,0.00,0.00,0.00,0.00,0.00,0.00,0.00,0.00,0.00,0.00,0.00,0.00,0.00,0.00,0.00,0.00,0.00,0.00,0.00,0.00,0.00,0.00,0.00,0.00,0.00,0.00,0.00,0.00,0.00,0.00,0.00,0.00,0.00,0.00,0.00,0.00,0.00,0.00,0.00,0.00,0.00,0.00,0.00,0.00,0.00,0.00,0.00,0.00,0.00,0.00,0.00,0.00,0.00,0.00,0.00,0.00,0.00,0.00,0.00,0.00,0.00,0.00,0.00,0.00,0.00,0.00,0.00,0.00,0.00,0.00,0.00,0.00,0.00,0.00,0.00,0.00,0.00,0.00,0.00,0.00,0.00,0.00,0.00,0.00,0.00,0.00,0.00,0.00,0.00,0.00,0.00,0.00,0.00,0.00,0.00,0.00,0.00,0.00,0.00,0.00,0.00,0.00,0.00,0.00,0.00,0.00,0.00,0.00,0.00,0.00,0.00,0.00,0.00,0.00,0.00,0.00,0.00,0.00,0.00,0.00,0.00,0.00,0.00,0.00,0.00,0.00,0.00,0.00,0.00,0.00,0.00,0.00,0.00,0.00,0.00,0.00,0.00,0.00,0.00,0.00,0.00,0.00,0.00,0.00,0.00,0.00,0.00,0.00,0.00,0.00,0.00,0.00,0.00,0.00,0.00,0.00,0.00,0.00,0.00,0.00,0.00,0.00,0.00,0.00,0.00,0.00,0.00,0.00,0.00,0.00,0.00,0.00,0.00,0.00,0.00,0.00,0.00,0.00,0.00,0.00,0.00,0.00,0.00,0.00,0.00,0.00,0.00,0.00,0.00,0.00,0.00,0.00,0.00,0.00,0.00,0.01,0.00,0.01,0.00,0.00,0.01,0.00,0.00,1.00,1.00,1.00,1.00,1.00,0.00,0.00,0.00,0.00,0.00,0.00,0.00,0.00,0.00,0.00,0.00,0.00,0.00,0.00,0.00,0.00,0.00,0.00,0.00,0.00,0.00,0.00,0.00,0.00,0.00,0.00,0.00,0.00,0.00,0.00,0.00,0.00,0.00,1.00,1.00,0.99,1.00,0.00,0.00,0.00,0.00,0.00,0.00,0.00,0.00,0.00,0.00,0.00,0.00,0.00,0.00,0.00,0.00,0.00,0.00,0.00,0.00,0.00,0.00,0.00,0.00,0.00,0.00,0.00,0.00,0.00,0.00,0.00,0.00,1.00,0.00,0.00,0.00,0.00,1.00,1.00,0.99,1.00,0.08,0.01,0.00,0.00,0.00,0.00,0.00,0.00,0.00,0.00,0.00,0.00,0.00,0.00,0.00,0.00,0.00,0.00,0.00,0.00,0.00,0.00,0.00,0.00,0.00,0.00,0.00,0.00,0.00,0.00,0.00,0.00,0.00,0.00,0.00,0.00,0.00,0.00,0.00,0.00,0.00,0.00,0.00,0.00,0.00,0.00,0.00,0.00,0.00,0.00,0.00,0.00,0.00,0.00,0.00,0.00,0.00,0.00,0.00,0.00,0.00,0.00,0.00,0.00,0.00,0.00,0.00,0.00,0.00,0.00,0.00,0.00,0.00,0.00,0.00,0.00,0.00,0.00,0.00,0.00,0.00,0.00,0.00,0.00,0.00,0.00,0.00,0.00,0.00,0.00,0.00,0.00,0.00,0.00,0.00,0.00,0.00,0.00,0.00,0.00,0.00,0.00,0.00,0.00,0.00,0.00,0.00,0.00,0.00,0.00,0.00,0.00,0.00,0.00,0.00,0.00,0.00,0.00,0.00,0.00,0.00,0.00,0.00,0.00,0.00,0.00,0.00,0.00,0.00,0.00,0.00,0.00,0.00,0.00,0.00,0.00,0.00,0.00,0.00,0.00,0.00,0.00,0.00,0.00,0.00,0.00,0.00,0.00,0.00,0.00,0.00,0.00,0.00,0.00,0.00,0.00,0.00,0.00,0.00,0.00,0.00,0.00,0.00,0.00,0.00,0.00,0.00,0.00,0.00,0.00,0.00,0.00,0.00,0.00,0.00,0.00,0.00,0.00,0.00,0.00,0.00,0.00,0.00,0.00,0.00,0.00,0.00,0.00,0.00,0.00,0.00,0.00,0.00,0.00,0.00,0.00,0.00,0.00,0.00,0.00,0.00,0.00,0.00,0.00,0.00,0.00,0.00,0.00,0.00,0.00,0.00,0.00,0.00,0.00,0.00,0.00,0.00,0.00,0.00,0.00,0.00,0.00,0.00,0.00,0.00,0.00,0.00,0.00,0.00,0.00,0.00,0.00,0.00,0.00,0.00,0.00,0.00,0.00,0.00,0.00,0.00,0.00,0.00,0.00,0.00,0.00,0.00,0.00,0.00,0.00,0.00,0.00,0.00,0.00,0.00,0.00,0.00,0.00,0.00,0.00,0.00,0.00,0.00,0.00,0.00,0.00,0.00,0.00,0.00,0.00,0.00,0.00,0.00,0.00,0.00,0.00,0.00,0.00,0.00,0.00,0.00,0.00,0.00,0.00,0.00,0.00,0.00,0.00,0.00,0.00,0.00,0.00,0.00,0.00,0.00,0.00,0.00,0.00,0.00,0.00,0.00,0.00,0.00,0.00,0.00,0.00,0.00,0.00,0.00,0.00,0.00,0.00,0.00,0.00,0.00,0.00,0.00,0.00,0.00,0.00,0.00,0.00,0.00,0.00,0.00,0.00,0.00,0.00,0.00,0.00,0.00,0.00,0.00,0.00,0.00,0.00,0.00,0.00,0.00,0.00,0.00,0.00,0.00,0.00,0.00,0.00,0.00,0.00,0.00,0.00,0.00,0.00,0.00,0.00,0.00,0.00,0.00,0.00,0.00,0.00,0.00,0.00,0.00,0.00,0.00,0.00,0.00,0.00,0.00,0.00,0.00,0.00],[0.00,0.00,0.00,0.00,0.00,0.00,0.00,0.00,0.00,0.00,0.00,0.00,0.00,0.00,0.00,0.00,0.00,0.00,0.00,0.00,0.00,0.00,0.00,0.00,0.00,0.00,0.00,0.00,0.00,0.00,0.00,0.00,0.00,0.00,0.00,0.00,0.00,0.00,0.00,0.00,0.00,0.00,0.00,0.00,0.00,0.00,0.00,0.00,0.00,0.00,0.00,0.00,0.00,0.00,0.00,0.00,0.00,0.00,0.00,0.00,0.00,0.00,0.00,0.00,0.00,0.00,0.00,0.00,0.00,0.00,0.00,0.00,0.00,0.00,0.00,0.00,0.00,0.00,0.00,0.00,0.00,0.00,0.00,0.00,0.00,0.00,0.00,0.00,0.00,0.00,0.00,0.00,0.00,0.00,0.00,0.00,0.00,0.00,0.00,0.00,0.00,0.00,0.00,0.00,0.00,0.00,0.00,0.00,0.00,0.00,0.00,0.00,0.00,0.00,0.00,0.00,0.00,0.00,0.00,0.00,0.00,0.00,0.00,0.00,0.00,0.00,0.00,0.00,0.00,0.00,0.00,0.00,0.00,0.00,0.00,0.00,0.00,0.00,0.00,0.00,0.00,0.00,0.00,0.00,0.00,0.01,0.01,0.00,0.00,0.00,0.00,0.00,0.00,0.00,0.00,0.00,0.00,0.00,0.00,0.00,0.00,0.00,0.00,0.00,0.00,0.00,0.00,0.00,0.00,0.00,0.00,0.00,0.00,0.00,0.00,0.00,0.00,0.00,0.00,0.00,0.00,0.00,0.00,0.00,0.00,0.00,0.00,0.00,0.00,0.00,0.00,0.00,0.00,0.00,0.00,0.00,0.00,0.00,0.00,0.00,0.00,0.00,0.00,0.00,0.00,0.00,0.00,0.00,0.00,0.00,0.00,0.00,0.00,0.00,0.00,0.00,0.00,0.00,0.00,0.00,0.00,0.00,0.00,0.00,0.00,0.00,0.00,0.00,0.00,0.00,0.00,0.00,0.00,0.00,0.00,0.00,0.00,0.00,0.00,0.00,0.00,0.00,0.00,0.00,0.00,0.00,0.00,0.00,0.00,0.00,0.00,0.00,0.00,0.00,0.00,0.00,0.00,0.00,0.00,0.00,0.00,0.00,0.00,0.00,0.00,0.00,0.00,0.00,0.00,0.00,0.00,0.00,0.00,0.00,0.00,0.00,0.00,0.00,0.00,0.00,0.00,0.00,0.00,0.00,0.00,0.00,0.00,0.00,0.00,0.00,0.00,0.00,0.00,0.00,0.00,0.00,0.00,0.00,0.00,0.00,0.00,0.00,0.00,0.00,0.00,0.00,0.00,0.00,0.00,0.00,0.00,0.00,0.00,0.00,0.00,0.00,0.00,0.00,0.00,0.00,0.00,0.00,0.00,0.00,0.00,0.00,0.00,0.00,0.00,0.00,0.00,0.00,0.00,0.00,0.00,0.00,0.00,0.00,0.00,0.00,0.00,0.00,0.00,0.00,0.00,0.00,0.00,0.00,0.00,0.00,0.00,0.00,0.00,0.00,0.00,0.00,0.00,0.00,0.00,0.00,0.00,0.00,0.00,0.00,0.00,0.00,0.00,0.00,0.00,0.00,0.00,0.00,0.00,0.00,0.00,0.00,0.00,0.00,0.00,0.00,0.00,0.00,0.00,0.00,0.00,0.00,0.00,0.00,0.00,0.00,0.00,0.00,0.00,0.00,0.00,0.00,0.00,0.00,0.00,0.00,0.00,0.00,0.00,0.00,0.00,0.00,0.00,0.00,0.01,1.00,1.00,1.00,1.00,0.00,0.00,0.00,0.00,0.00,0.00,0.00,0.00,0.00,0.00,0.00,0.00,0.00,0.00,0.00,0.00,0.00,0.00,0.00,0.00,0.00,0.00,0.00,0.00,0.00,0.00,0.00,0.00,0.00,0.00,1.00,1.00,1.00,1.00,0.00,0.00,0.00,0.00,0.00,0.00,0.00,0.00,0.00,0.00,0.00,0.00,0.00,0.00,0.00,0.00,0.00,0.00,0.00,0.00,0.00,0.00,0.00,0.00,0.00,0.00,0.00,0.00,0.00,0.00,0.00,0.00,0.00,0.00,0.00,0.00,0.00,0.00,0.00,1.00,1.00,0.01,1.00,0.00,0.00,0.00,0.00,0.00,0.00,0.00,0.00,0.00,0.00,0.00,0.00,0.00,0.00,0.00,0.00,0.00,0.00,0.00,0.00,0.00,0.00,0.00,0.00,0.00,0.00,0.00,0.00,0.00,0.00,0.00,0.00,0.00,0.00,0.00,0.00,0.00,0.00,0.00,0.00,0.00,0.00,0.00,0.00,0.00,0.00,0.00,0.00,0.00,0.00,0.00,0.00,0.00,0.00,0.00,0.00,0.00,0.00,0.00,0.00,0.00,0.00,0.00,0.00,0.00,0.00,0.00,0.00,0.00,0.00,0.00,0.00,0.00,0.00,0.00,0.00,0.00,0.00,0.00,0.00,0.00,0.00,0.00,0.00,0.00,0.00,0.00,0.00,0.00,0.00,0.00,0.00,0.00,0.00,0.00,0.00,0.00,0.00,0.00,0.00,0.00,0.00,0.00,0.00,0.00,0.00,0.00,0.00,0.00,0.00,0.00,0.00,0.00,0.00,0.00,0.00,0.00,0.00,0.00,0.00,0.00,0.00,0.00,0.00,0.00,0.00,0.00,0.00,0.00,0.00,0.00,0.00,0.00,0.00,0.00,0.00,0.00,0.00,0.00,0.00,0.00,0.00,0.00,0.00,0.00,0.00,0.00,0.00,0.00,0.00,0.00,0.00,0.00,0.00,0.00,0.00,0.00,0.00,0.00,0.00,0.00,0.00,0.00,0.00,0.00,0.00,0.00,0.00,0.00,0.00,0.00,0.00,0.00,0.00,0.00,0.00,0.00,0.00,0.00,0.00,0.00,0.00,0.00,0.00,0.00,0.00,0.00,0.00,0.00,0.00,0.00,0.00,0.00,0.00,0.00,0.00,0.00,0.00,0.00,0.00,0.00,0.00,0.00,0.00,0.00,0.00,0.00,0.00,0.00,0.00,0.00,0.00,0.00,0.00,0.00,0.00,0.00,0.00,0.00,0.00,0.00,0.00,0.00,0.00,0.00,0.00,0.00,0.00,0.00,0.00,0.00,0.00,0.00,0.00,0.00,0.00,0.00,0.00,0.00,0.00,0.00,0.00,0.00,0.00,0.00,0.00,0.00,0.00,0.00,0.00,0.00,0.00,0.00,0.00,0.00,0.00,0.00,0.00,0.00,0.00,0.00,0.00,0.00,0.00,0.00,0.00,0.00,0.00,0.00,0.00,0.00,0.00,0.00,0.00,0.00,0.00,0.00,0.00,0.00,0.00,0.00,0.00,0.00,0.00,0.00,0.00,0.00,0.00,0.00,0.00,0.00,0.00,0.00,0.00,0.00,0.00,0.00,0.00,0.00,0.00,0.00,0.00,0.00,0.00,0.00,0.00,0.00,0.00,0.00,0.00,0.00,0.00,0.00,0.00,0.00,0.00,0.00,0.00,0.00,0.00,0.00,0.00,0.00,0.00,0.00,0.00,0.00,0.00,0.00,0.00,0.00,0.00,0.00,0.00,0.00,0.00,0.00,0.00,0.00,0.00,0.00,0.00,0.00,0.00,0.00,0.00,0.00,0.00,0.00,0.00,0.00,0.00,0.00,0.00,0.00,0.00,0.00,0.00,0.00,0.00,0.00,0.00,0.00,0.00,0.00,0.00,0.00,0.00,0.00,0.00,0.00,0.00],[0.00,0.00,0.00,0.00,0.00,0.00,0.00,0.00,0.00,0.00,0.00,0.00,0.00,0.00,0.00,0.00,0.00,0.00,0.00,0.00,0.00,0.00,0.00,0.00,0.00,0.00,0.00,0.00,0.00,0.00,0.00,0.00,0.00,0.00,0.00,0.00,0.00,0.00,0.00,0.00,0.00,0.00,0.00,0.00,0.00,0.00,0.00,0.00,0.00,0.00,0.00,0.00,0.00,0.00,0.00,0.00,0.00,0.00,0.00,0.00,0.00,0.00,0.00,0.00,0.00,0.00,0.00,0.00,0.00,0.00,0.00,0.00,0.00,0.00,0.00,0.00,0.00,0.00,0.00,0.00,0.00,0.00,0.00,0.00,0.00,0.00,0.00,0.00,0.00,0.00,0.00,0.00,0.00,0.00,0.00,0.00,0.00,0.00,0.00,0.00,0.00,0.00,0.00,0.00,0.00,0.00,0.00,0.00,0.00,0.00,0.00,0.00,0.00,0.00,0.00,0.00,0.00,0.00,0.00,0.00,0.00,0.00,0.00,0.00,0.00,0.00,0.00,0.00,0.00,0.00,0.00,0.00,0.00,0.00,0.00,0.00,0.00,0.00,0.00,0.00,0.00,0.00,0.00,0.00,0.00,0.00,0.00,0.00,0.00,0.00,0.00,0.00,0.00,0.00,0.00,0.00,0.00,0.00,0.00,0.00,0.00,0.00,0.00,0.00,0.00,0.00,0.00,0.00,0.00,0.00,0.00,0.00,0.00,0.00,0.00,0.00,0.00,0.00,0.00,0.00,0.00,0.00,0.00,0.00,0.00,0.00,0.00,0.00,0.00,0.00,0.00,0.00,0.00,0.00,0.00,0.00,0.00,0.00,0.00,0.00,0.00,0.00,0.00,0.00,0.00,0.00,0.00,0.00,0.00,0.00,0.00,0.00,0.00,0.00,0.00,0.00,0.00,0.00,0.00,0.00,0.00,0.00,0.00,0.00,0.00,0.00,0.00,0.00,0.00,0.00,0.00,0.00,0.00,0.00,0.00,0.00,0.00,0.00,0.00,0.00,0.00,0.00,0.00,0.00,0.00,0.00,0.00,0.00,0.00,0.00,0.00,0.00,0.00,0.00,0.00,0.00,0.00,0.00,0.00,0.00,0.00,0.00,0.00,0.00,0.00,0.00,0.00,0.00,0.00,0.00,0.00,0.00,0.00,0.00,0.00,0.00,0.00,0.00,0.00,0.00,0.00,0.00,0.00,0.00,0.00,0.00,0.00,0.00,0.00,0.00,0.00,0.00,0.00,0.00,0.00,0.00,0.00,0.00,0.00,0.00,0.00,0.00,0.00,0.00,0.00,0.00,0.00,0.00,0.00,0.00,0.00,0.00,0.00,0.00,0.00,0.00,0.00,0.00,0.00,0.00,0.00,0.00,0.00,0.00,0.00,0.00,0.00,0.00,0.00,0.00,0.00,0.00,0.00,0.00,0.00,0.00,0.00,0.00,0.00,0.00,0.00,0.00,0.00,0.00,0.00,0.00,0.00,0.00,0.00,0.00,0.00,0.00,0.00,0.00,0.00,0.00,0.00,0.00,0.00,0.00,0.00,0.00,0.00,0.00,0.00,0.00,0.00,0.00,0.00,0.00,0.00,0.00,0.00,0.00,0.00,0.00,0.00,0.00,0.00,0.00,0.00,0.00,0.00,0.00,0.00,0.00,0.00,0.00,0.00,0.00,0.00,0.00,0.00,0.00,0.00,0.00,0.00,0.00,0.00,0.00,0.00,0.00,0.00,0.00,0.00,0.00,0.00,0.00,0.00,1.00,1.00,1.00,1.00,1.00,0.86,1.00,0.00,0.00,0.00,0.00,0.00,0.00,0.00,0.00,0.00,0.00,0.00,0.00,0.00,0.00,0.00,0.00,0.00,0.00,0.00,0.00,0.00,0.00,0.00,0.00,1.00,0.99,1.00,1.00,1.00,0.49,1.00,0.00,0.00,0.00,0.00,0.00,0.00,0.00,0.00,0.00,0.00,0.00,0.00,0.00,0.00,0.00,0.00,0.00,0.00,0.00,0.00,0.00,0.00,0.00,0.01,0.00,0.00,0.00,0.00,0.00,0.00,0.00,0.00,0.99,0.00,0.00,0.00,0.00,0.00,1.00,1.00,0.44,0.00,0.00,0.00,0.00,0.00,0.00,0.00,0.00,0.00,0.00,0.00,0.00,0.00,0.00,0.00,0.00,0.00,0.00,0.00,0.00,0.00,0.00,0.00,0.00,0.00,0.00,0.00,0.00,0.00,0.00,0.00,0.00,0.00,0.00,0.00,0.00,0.00,0.00,0.00,0.00,0.00,0.00,0.00,0.00,0.00,0.00,0.00,0.00,0.00,0.00,0.00,0.00,0.00,0.00,0.00,0.00,0.00,0.00,0.00,0.00,0.00,0.00,0.00,0.00,0.00,0.00,0.00,0.00,0.00,0.00,0.00,0.00,0.00,0.00,0.00,0.00,0.00,0.00,0.00,0.00,0.00,0.00,0.00,0.00,0.00,0.00,0.00,0.00,0.00,0.00,0.00,0.00,0.00,0.00,0.00,0.00,0.00,0.00,0.00,0.00,0.00,0.00,0.00,0.00,0.00,0.00,0.00,0.00,0.00,0.00,0.00,0.00,0.00,0.00,0.00,0.00,0.00,0.00,0.00,0.00,0.00,0.00,0.00,0.00,0.00,0.00,0.00,0.00,0.00,0.00,0.00,0.00,0.00,0.00,0.00,0.00,0.00,0.00,0.00,0.00,0.00,0.00,0.00,0.00,0.00,0.00,0.00,0.00,0.00,0.00,0.00,0.00,0.00,0.00,0.00,0.00,0.00,0.00,0.00,0.00,0.00,0.00,0.00,0.00,0.00,0.00,0.00,0.00,0.00,0.00,0.00,0.00,0.00,0.00,0.00,0.00,0.00,0.00,0.00,0.00,0.00,0.00,0.00,0.00,0.00,0.00,0.00,0.00,0.00,0.00,0.00,0.00,0.00,0.00,0.00,0.00,0.00,0.00,0.00,0.00,0.00,0.00,0.00,0.00,0.00,0.00,0.00,0.00,0.00,0.00,0.00,0.00,0.00,0.00,0.00,0.00,0.00,0.00,0.00,0.00,0.00,0.00,0.00,0.00,0.00,0.00,0.00,0.00,0.00,0.00,0.00,0.00,0.00,0.00,0.00,0.00,0.00,0.00,0.00,0.00,0.00,0.00,0.00,0.00,0.00,0.00,0.00,0.00,0.00,0.00,0.00,0.00,0.00,0.00,0.00,0.00,0.00,0.00,0.00,0.00,0.00,0.00,0.00,0.00,0.00,0.00,0.00,0.00,0.00,0.00,0.00,0.00,0.00,0.00,0.00,0.00,0.00,0.00,0.00,0.00,0.00,0.00,0.00,0.00,0.00,0.00,0.00,0.00,0.00,0.00,0.00,0.00,0.00,0.00,0.00,0.00,0.00,0.00,0.00,0.00,0.00,0.00,0.00,0.00,0.00,0.00,0.00,0.00,0.00,0.00,0.00,0.00,0.00,0.00,0.00,0.00,0.00,0.00,0.00,0.00,0.00,0.00,0.00,0.00,0.00,0.00,0.00,0.00,0.00,0.00,0.00,0.00,0.00,0.00,0.00,0.00,0.00,0.00,0.00,0.00,0.00,0.00,0.00,0.00,0.00,0.00,0.00,0.00,0.00,0.00,0.00,0.00,0.00,0.00,0.00,0.00,0.00,0.00,0.00,0.00,0.00,0.00,0.00,0.00,0.00,0.00,0.00,0.00,0.00,0.00,0.00,0.00,0.00,0.00],[0.01,0.01,0.00,0.00,0.00,0.00,0.00,0.00,0.00,0.00,0.00,0.00,0.00,0.00,0.00,0.00,0.00,0.00,0.00,0.00,0.00,0.00,0.00,0.00,0.00,0.00,0.00,0.00,0.00,0.00,0.00,0.00,0.00,0.00,0.00,0.00,0.00,0.00,0.00,0.00,0.00,0.00,0.00,0.00,0.00,0.00,0.00,0.00,0.00,0.00,0.00,0.00,0.00,0.00,0.00,0.00,0.00,0.00,0.00,0.00,0.00,0.00,0.00,0.00,0.00,0.00,0.00,0.00,0.00,0.00,0.00,0.00,0.00,0.00,0.00,0.00,0.00,0.00,0.00,0.00,0.00,0.00,0.00,0.00,0.00,0.00,0.00,0.00,0.00,0.00,0.00,0.00,0.00,0.00,0.00,0.00,0.00,0.00,0.00,0.00,0.00,0.00,0.00,0.00,0.00,0.00,0.00,0.00,0.00,0.00,0.00,0.00,0.00,0.00,0.00,0.00,0.00,0.00,0.00,0.00,0.00,0.00,0.00,0.00,0.00,0.00,0.00,0.00,0.00,0.00,0.00,0.00,0.00,0.00,0.00,0.00,0.00,0.00,0.00,0.00,0.00,0.00,0.00,0.00,0.00,0.02,0.02,0.01,0.01,0.01,0.01,0.00,0.01,0.00,0.00,0.00,0.00,0.00,0.00,0.00,0.00,0.00,0.00,0.00,0.00,0.00,0.00,0.00,0.00,0.00,0.00,0.00,0.00,0.00,0.00,0.00,0.00,0.00,0.00,0.00,0.00,0.00,0.00,0.00,0.00,0.00,0.00,0.00,0.00,0.00,0.00,0.00,0.00,0.00,0.00,0.00,0.00,0.00,0.00,0.00,0.00,0.00,0.00,0.00,0.00,0.00,0.00,0.00,0.00,0.00,0.00,0.00,0.00,0.00,0.00,0.00,0.00,0.00,0.00,0.00,0.00,0.00,0.00,0.00,0.00,0.00,0.00,0.00,0.00,0.00,0.00,0.00,0.00,0.00,0.00,0.00,0.00,0.00,0.00,0.00,0.00,0.00,0.00,0.00,0.00,0.00,0.00,0.00,0.00,0.00,0.00,0.00,0.00,0.00,0.00,0.00,0.00,0.00,0.00,0.00,0.00,0.00,0.00,0.00,0.00,0.00,0.00,0.00,0.00,0.00,0.00,0.00,0.00,0.00,0.00,0.00,0.00,0.00,0.00,0.00,0.00,0.00,0.00,0.00,0.00,0.00,0.00,0.00,0.00,0.00,0.00,0.00,0.00,0.00,0.00,0.00,0.00,0.00,0.00,0.00,0.00,0.00,0.00,0.00,0.00,0.00,0.00,0.00,0.00,0.00,0.00,0.00,0.00,0.00,0.00,0.00,0.00,0.00,0.00,0.00,0.00,0.00,0.00,0.00,0.00,0.00,0.00,0.00,0.00,0.00,0.00,0.00,0.00,0.00,0.00,0.00,0.00,0.00,0.00,0.00,0.00,0.00,0.00,0.00,0.00,0.00,0.00,0.00,0.00,0.00,0.00,0.00,0.00,0.00,0.00,0.00,0.00,0.00,0.00,0.00,0.00,0.00,0.00,0.00,0.00,0.00,0.00,0.00,0.00,0.00,0.00,0.00,0.00,0.00,0.00,0.00,0.00,0.00,0.00,0.00,0.00,0.00,0.00,0.00,0.00,0.00,0.00,0.00,0.00,0.00,0.00,0.00,0.00,0.00,0.00,0.00,0.00,0.00,0.00,0.00,0.00,0.00,0.00,0.00,0.00,0.00,0.00,0.00,0.00,0.00,1.00,1.00,1.00,1.00,0.00,0.00,0.00,0.00,0.00,0.00,0.00,0.00,0.00,0.00,0.00,0.00,0.00,0.00,0.00,0.00,0.00,0.00,0.00,0.00,0.00,0.00,0.00,0.00,0.00,0.00,0.00,0.00,1.00,1.00,0.00,0.00,0.00,0.00,0.00,0.00,0.00,0.00,0.00,0.00,0.00,0.00,0.00,0.00,0.00,0.00,0.00,0.00,0.00,0.00,0.00,0.00,0.00,0.00,0.00,0.00,0.00,0.00,0.00,0.00,0.00,0.00,0.00,0.00,0.00,0.00,0.00,0.00,0.00,0.00,0.99,1.00,1.00,1.00,0.00,0.00,0.00,0.00,0.00,0.00,0.00,0.00,0.00,0.00,0.00,0.00,0.00,0.00,0.00,0.00,0.00,0.00,0.00,0.00,0.00,0.00,0.00,0.00,0.00,0.00,0.00,0.00,0.00,0.00,0.00,0.00,0.00,0.00,0.00,0.00,0.00,0.00,0.00,0.00,0.00,0.00,0.00,0.00,0.00,0.00,0.00,0.00,0.00,0.00,0.00,0.00,0.00,0.00,0.00,0.00,0.00,0.00,0.00,0.00,0.00,0.00,0.00,0.00,0.00,0.00,0.00,0.00,0.00,0.00,0.00,0.00,0.00,0.00,0.00,0.00,0.00,0.00,0.00,0.00,0.00,0.00,0.00,0.00,0.00,0.00,0.00,0.00,0.00,0.00,0.00,0.00,0.00,0.00,0.00,0.00,0.00,0.00,0.00,0.00,0.00,0.00,0.00,0.00,0.00,0.00,0.00,0.00,0.00,0.00,0.00,0.00,0.00,0.00,0.00,0.00,0.00,0.00,0.00,0.00,0.00,0.00,0.00,0.00,0.00,0.00,0.00,0.00,0.00,0.00,0.00,0.00,0.00,0.00,0.00,0.00,0.00,0.00,0.00,0.00,0.00,0.00,0.00,0.00,0.00,0.00,0.00,0.00,0.00,0.00,0.00,0.00,0.00,0.00,0.00,0.00,0.00,0.00,0.00,0.00,0.00,0.00,0.00,0.00,0.00,0.00,0.00,0.00,0.00,0.00,0.00,0.00,0.00,0.00,0.00,0.00,0.00,0.00,0.00,0.00,0.00,0.00,0.00,0.00,0.00,0.00,0.00,0.00,0.00,0.00,0.00,0.00,0.00,0.00,0.00,0.00,0.00,0.00,0.00,0.00,0.00,0.00,0.00,0.00,0.00,0.00,0.00,0.00,0.00,0.00,0.00,0.00,0.00,0.00,0.00,0.00,0.00,0.00,0.00,0.00,0.00,0.00,0.00,0.00,0.00,0.00,0.00,0.00,0.00,0.00,0.00,0.00,0.00,0.00,0.00,0.00,0.00,0.00,0.00,0.00,0.00,0.00,0.00,0.00,0.00,0.00,0.00,0.00,0.00,0.00,0.00,0.00,0.00,0.00,0.00,0.00,0.00,0.00,0.00,0.00,0.00,0.00,0.00,0.00,0.00,0.00,0.00,0.00,0.00,0.00,0.00,0.00,0.00,0.00,0.00,0.00,0.00,0.00,0.00,0.00,0.00,0.00,0.00,0.00,0.00,0.00,0.00,0.00,0.00,0.00,0.00,0.00,0.00,0.00,0.00,0.00,0.00,0.00,0.00,0.00,0.00,0.00,0.00,0.00,0.00,0.00,0.00,0.00,0.00,0.00,0.00,0.00,0.00,0.00,0.00,0.00,0.00,0.00,0.00,0.00,0.00,0.00,0.00,0.00,0.00,0.00,0.00,0.00,0.00,0.00,0.00,0.00,0.00,0.00,0.00,0.00,0.00,0.00,0.00,0.00,0.00,0.00,0.00,0.00,0.00,0.00,0.00,0.00,0.00,0.00,0.00,0.00,0.00,0.00,0.00,0.00,0.00,0.00,0.00,0.00,0.00,0.00,0.00,0.00,0.00,0.00,0.00,0.00,0.00,0.00,0.00,0.00,0.00,0.00],[0.01,0.02,0.00,0.01,0.01,0.00,0.00,0.00,0.00,0.00,0.00,0.00,0.00,0.00,0.00,0.00,0.00,0.00,0.00,0.00,0.00,0.00,0.00,0.00,0.00,0.00,0.00,0.00,0.00,0.00,0.00,0.00,0.00,0.00,0.00,0.00,0.00,0.00,0.00,0.00,0.00,0.00,0.00,0.00,0.00,0.00,0.00,0.00,0.00,0.00,0.00,0.00,0.00,0.00,0.00,0.00,0.00,0.00,0.00,0.00,0.00,0.00,0.00,0.00,0.00,0.00,0.00,0.00,0.00,0.00,0.00,0.00,0.00,0.00,0.00,0.00,0.00,0.00,0.00,0.00,0.00,0.00,0.00,0.00,0.00,0.00,0.00,0.00,0.00,0.00,0.00,0.00,0.00,0.00,0.00,0.00,0.00,0.00,0.00,0.00,0.00,0.00,0.00,0.00,0.00,0.00,0.00,0.00,0.00,0.00,0.00,0.00,0.00,0.00,0.00,0.00,0.00,0.00,0.00,0.00,0.00,0.00,0.00,0.00,0.00,0.00,0.00,0.00,0.00,0.00,0.00,0.00,0.00,0.00,0.00,0.00,0.00,0.00,0.00,0.00,0.00,0.00,0.01,0.00,0.01,0.02,0.02,0.01,0.01,0.01,0.01,0.00,0.00,0.00,0.00,0.00,0.00,0.00,0.00,0.00,0.00,0.00,0.00,0.00,0.00,0.00,0.00,0.00,0.00,0.00,0.00,0.00,0.00,0.00,0.00,0.00,0.00,0.00,0.00,0.00,0.00,0.00,0.00,0.00,0.00,0.00,0.00,0.00,0.00,0.00,0.00,0.00,0.00,0.00,0.00,0.00,0.00,0.00,0.00,0.00,0.00,0.00,0.00,0.00,0.00,0.00,0.00,0.00,0.00,0.00,0.00,0.00,0.00,0.00,0.00,0.00,0.00,0.00,0.00,0.00,0.00,0.00,0.00,0.00,0.00,0.00,0.00,0.00,0.00,0.00,0.00,0.00,0.00,0.00,0.00,0.00,0.00,0.00,0.00,0.00,0.00,0.00,0.00,0.00,0.00,0.00,0.00,0.00,0.00,0.00,0.00,0.00,0.00,0.00,0.00,0.00,0.00,0.00,0.00,0.00,0.00,0.00,0.00,0.00,0.00,0.00,0.00,0.00,0.00,0.00,0.00,0.00,0.00,0.00,0.00,0.00,0.00,0.00,0.00,0.00,0.00,0.00,0.00,0.00,0.00,0.00,0.00,0.00,0.00,0.00,0.00,0.00,0.00,0.00,0.00,0.00,0.00,0.00,0.00,0.00,0.00,0.00,0.00,0.00,0.00,0.00,0.00,0.00,0.00,0.00,0.00,0.00,0.00,0.00,0.00,0.00,0.00,0.00,0.00,0.00,0.00,0.00,0.00,0.00,0.00,0.00,0.00,0.00,0.00,0.00,0.00,0.00,0.00,0.00,0.00,0.00,0.00,0.00,0.00,0.00,0.00,0.00,0.00,0.00,0.00,0.00,0.00,0.00,0.00,0.00,0.00,0.00,0.00,0.00,0.00,0.00,0.00,0.00,0.00,0.00,0.00,0.00,0.00,0.00,0.00,0.00,0.00,0.00,0.00,0.00,0.00,0.00,0.00,0.00,0.00,0.00,0.00,0.00,0.00,0.00,0.00,0.00,0.00,0.00,0.00,0.00,0.00,0.00,0.00,0.00,0.00,0.00,0.00,0.00,0.00,0.00,0.00,0.00,0.00,0.00,0.00,0.00,0.00,0.00,0.00,0.00,0.00,0.00,0.00,0.00,0.00,1.00,1.00,1.00,1.00,1.00,0.00,0.00,0.00,0.00,0.00,0.00,0.00,0.00,0.00,0.00,0.00,0.00,0.00,0.00,0.00,0.00,0.00,0.00,0.00,0.00,0.00,0.00,0.00,0.00,0.00,0.00,1.00,0.00,0.00,0.00,0.00,0.00,0.00,0.00,0.00,0.00,0.00,0.00,0.00,0.00,0.00,0.00,0.00,0.00,0.00,0.00,0.00,0.00,0.00,0.00,0.00,0.00,0.00,0.00,0.00,0.00,0.00,0.00,0.00,0.00,0.00,0.00,0.00,0.00,0.00,0.00,0.00,0.00,0.07,1.00,0.00,0.00,0.00,0.00,0.00,0.00,0.00,0.00,0.00,0.00,0.00,0.00,0.00,0.00,0.00,0.00,0.00,0.00,0.00,0.00,0.00,0.00,0.00,0.00,0.00,0.00,0.00,0.00,0.00,0.00,0.00,0.00,0.00,0.00,0.00,0.00,0.00,0.00,0.00,0.00,0.00,0.00,0.00,0.00,0.00,0.00,0.00,0.00,0.00,0.00,0.00,0.00,0.00,0.00,0.00,0.00,0.00,0.00,0.00,0.00,0.00,0.00,0.00,0.00,0.00,0.00,0.00,0.00,0.00,0.00,0.00,0.00,0.00,0.00,0.00,0.00,0.00,0.00,0.00,0.00,0.00,0.00,0.00,0.00,0.00,0.00,0.00,0.00,0.00,0.00,0.00,0.00,0.00,0.00,0.00,0.00,0.00,0.00,0.00,0.00,0.00,0.00,0.00,0.00,0.00,0.00,0.00,0.00,0.00,0.00,0.00,0.00,0.00,0.00,0.00,0.00,0.00,0.00,0.00,0.00,0.00,0.00,0.00,0.00,0.00,0.00,0.00,0.00,0.00,0.00,0.00,0.00,0.00,0.00,0.00,0.00,0.00,0.00,0.00,0.00,0.00,0.00,0.00,0.00,0.00,0.00,0.00,0.00,0.00,0.00,0.00,0.00,0.00,0.00,0.00,0.00,0.00,0.00,0.00,0.00,0.00,0.00,0.00,0.00,0.00,0.00,0.00,0.00,0.00,0.00,0.00,0.00,0.00,0.00,0.00,0.00,0.00,0.00,0.00,0.00,0.00,0.00,0.00,0.00,0.00,0.00,0.00,0.00,0.00,0.00,0.00,0.00,0.00,0.00,0.00,0.00,0.00,0.00,0.00,0.00,0.00,0.00,0.00,0.00,0.00,0.00,0.00,0.00,0.00,0.00,0.00,0.00,0.00,0.00,0.00,0.00,0.00,0.00,0.00,0.00,0.00,0.00,0.00,0.00,0.00,0.00,0.00,0.00,0.00,0.00,0.00,0.00,0.00,0.00,0.00,0.00,0.00,0.00,0.00,0.00,0.00,0.00,0.00,0.00,0.00,0.00,0.00,0.00,0.00,0.00,0.00,0.00,0.00,0.00,0.00,0.00,0.00,0.00,0.00,0.00,0.00,0.00,0.00,0.00,0.00,0.00,0.00,0.00,0.00,0.00,0.00,0.00,0.00,0.00,0.00,0.00,0.00,0.00,0.00,0.00,0.00,0.00,0.00,0.00,0.00,0.00,0.00,0.00,0.00,0.00,0.00,0.00,0.00,0.00,0.00,0.00,0.00,0.00,0.00,0.00,0.00,0.00,0.00,0.00,0.00,0.00,0.00,0.00,0.00,0.00,0.00,0.00,0.00,0.00,0.00,0.00,0.00,0.00,0.00,0.00,0.00,0.00,0.00,0.00,0.00,0.00,0.00,0.00,0.00,0.00,0.00,0.00,0.00,0.00,0.00,0.00,0.00,0.00,0.00,0.00,0.00,0.00,0.00,0.00,0.00,0.00,0.00,0.00,0.00,0.00,0.00,0.00,0.00,0.00,0.00,0.00,0.00,0.00,0.00,0.00,0.00,0.00,0.00,0.00,0.00,0.00,0.00,0.00,0.00,0.00,0.00,0.00,0.00,0.00,0.00,0.00],[0.02,0.02,0.00,0.01,0.01,0.00,0.00,0.00,0.00,0.00,0.00,0.00,0.00,0.00,0.00,0.00,0.00,0.00,0.00,0.00,0.00,0.00,0.00,0.00,0.00,0.00,0.00,0.00,0.00,0.00,0.00,0.00,0.00,0.00,0.00,0.00,0.00,0.00,0.00,0.00,0.00,0.00,0.00,0.00,0.00,0.00,0.00,0.00,0.00,0.00,0.00,0.00,0.00,0.00,0.00,0.00,0.00,0.00,0.00,0.01,0.00,0.00,0.00,0.00,0.00,0.00,0.00,0.00,0.00,0.00,0.00,0.00,0.00,0.00,0.00,0.00,0.00,0.00,0.00,0.00,0.00,0.00,0.00,0.00,0.00,0.00,0.00,0.00,0.00,0.00,0.00,0.00,0.00,0.00,0.00,0.00,0.00,0.00,0.00,0.00,0.00,0.00,0.00,0.00,0.00,0.00,0.00,0.00,0.00,0.00,0.00,0.00,0.00,0.00,0.00,0.00,0.00,0.00,0.00,0.00,0.00,0.00,0.00,0.00,0.00,0.00,0.00,0.00,0.00,0.00,0.00,0.00,0.00,0.00,0.00,0.00,0.00,0.00,0.00,0.00,0.00,0.00,0.00,0.00,0.01,0.01,0.01,0.00,0.01,0.00,0.00,0.00,0.00,0.00,0.00,0.00,0.00,0.00,0.00,0.00,0.00,0.00,0.00,0.00,0.00,0.00,0.00,0.00,0.00,0.00,0.00,0.00,0.00,0.00,0.00,0.00,0.00,0.00,0.00,0.00,0.00,0.00,0.00,0.00,0.00,0.00,0.00,0.00,0.00,0.00,0.00,0.00,0.00,0.00,0.00,0.00,0.00,0.00,0.00,0.00,0.00,0.00,0.00,0.00,0.00,0.00,0.00,0.00,0.00,0.00,0.00,0.00,0.00,0.00,0.00,0.00,0.00,0.00,0.00,0.00,0.00,0.00,0.00,0.00,0.00,0.00,0.00,0.00,0.00,0.00,0.00,0.00,0.00,0.00,0.00,0.00,0.00,0.00,0.00,0.00,0.00,0.00,0.00,0.00,0.00,0.00,0.00,0.00,0.00,0.00,0.00,0.00,0.00,0.00,0.00,0.00,0.00,0.00,0.00,0.00,0.00,0.00,0.00,0.00,0.00,0.00,0.00,0.00,0.00,0.00,0.00,0.00,0.00,0.00,0.00,0.00,0.00,0.00,0.00,0.00,0.00,0.00,0.00,0.00,0.00,0.00,0.00,0.00,0.00,0.00,0.00,0.00,0.00,0.00,0.00,0.00,0.00,0.00,0.00,0.00,0.00,0.00,0.00,0.00,0.00,0.00,0.00,0.00,0.00,0.00,0.00,0.00,0.00,0.00,0.00,0.00,0.00,0.00,0.00,0.00,0.00,0.00,0.00,0.00,0.00,0.00,0.00,0.00,0.00,0.00,0.00,0.00,0.00,0.00,0.00,0.00,0.00,0.00,0.00,0.00,0.00,0.00,0.00,0.00,0.00,0.00,0.00,0.00,0.00,0.00,0.00,0.00,0.00,0.00,0.00,0.00,0.00,0.00,0.00,0.00,0.00,0.00,0.00,0.00,0.00,0.00,0.00,0.00,0.00,0.00,0.00,0.00,0.00,0.00,0.00,0.00,0.00,0.00,0.00,0.00,0.00,0.00,0.00,0.00,0.00,0.00,0.00,0.00,0.00,0.00,0.00,0.00,0.00,0.00,0.00,0.00,0.00,0.00,0.00,0.00,0.00,0.00,0.00,0.00,0.00,0.00,0.00,0.00,0.00,0.00,0.00,0.86,0.00,1.00,1.00,1.00,0.14,0.00,0.00,0.00,0.00,0.00,0.00,0.00,0.00,0.00,0.00,0.00,0.00,0.00,0.00,0.00,0.00,0.00,0.00,0.00,0.00,0.00,0.00,1.00,1.00,1.00,1.00,0.00,0.00,0.00,0.00,0.00,0.00,0.00,0.00,0.00,0.00,0.00,0.00,0.00,0.00,0.00,0.00,0.00,0.00,0.00,0.00,0.00,0.00,0.00,0.00,0.00,0.00,0.00,0.00,0.00,0.00,0.00,0.00,0.00,0.00,0.00,0.00,0.00,0.00,0.00,0.00,0.00,0.00,0.00,0.00,0.00,0.00,0.00,0.00,0.00,0.00,0.00,0.00,0.00,0.00,0.00,0.00,0.00,0.00,0.00,0.00,0.00,0.00,0.00,0.00,0.00,0.00,0.00,0.00,0.00,0.00,0.00,0.00,0.00,0.00,0.00,0.00,0.00,0.00,0.00,0.00,0.00,0.00,0.00,0.00,0.00,0.00,0.00,0.00,0.00,0.00,0.00,0.00,0.00,0.00,0.00,0.00,0.00,0.00,0.00,0.00,0.00,0.00,0.00,0.00,0.00,0.00,0.00,0.00,0.00,0.00,0.00,0.00,0.00,0.00,0.00,0.00,0.00,0.00,0.00,0.00,0.00,0.00,0.00,0.00,0.00,0.00,0.00,0.00,0.00,0.00,0.00,0.00,0.00,0.00,0.00,0.00,0.00,0.00,0.00,0.00,0.00,0.00,0.00,0.00,0.00,0.00,0.00,0.00,0.00,0.00,0.00,0.00,0.00,0.00,0.00,0.00,0.00,0.00,0.00,0.00,0.00,0.00,0.00,0.00,0.00,0.00,0.00,0.00,0.00,0.00,0.00,0.00,0.00,0.00,0.00,0.00,0.00,0.00,0.00,0.00,0.00,0.00,0.00,0.00,0.00,0.00,0.00,0.00,0.00,0.00,0.00,0.00,0.00,0.00,0.00,0.00,0.00,0.00,0.00,0.00,0.00,0.00,0.00,0.00,0.00,0.00,0.00,0.00,0.00,0.00,0.00,0.00,0.00,0.00,0.00,0.00,0.00,0.00,0.00,0.00,0.00,0.00,0.00,0.00,0.00,0.00,0.00,0.00,0.00,0.00,0.00,0.00,0.00,0.00,0.00,0.00,0.00,0.00,0.00,0.00,0.00,0.00,0.00,0.00,0.00,0.00,0.00,0.00,0.00,0.00,0.00,0.00,0.00,0.00,0.00,0.00,0.00,0.00,0.00,0.00,0.00,0.00,0.00,0.00,0.00,0.00,0.00,0.00,0.00,0.00,0.00,0.00,0.00,0.00,0.00,0.00,0.00,0.00,0.00,0.00,0.00,0.00,0.00,0.00,0.00,0.00,0.00,0.00,0.00,0.00,0.00,0.00,0.00,0.00,0.00,0.00,0.00,0.00,0.00,0.00,0.00,0.00,0.00,0.00,0.00,0.00,0.00,0.00,0.00,0.00,0.00,0.00,0.00,0.00,0.00,0.00,0.00,0.00,0.00,0.00,0.00,0.00,0.00,0.00,0.00,0.00,0.00,0.00,0.00,0.00,0.00,0.00,0.00,0.00,0.00,0.00,0.00,0.00,0.00,0.00,0.00,0.00,0.00,0.00,0.00,0.00,0.00,0.00,0.00,0.00,0.00,0.00,0.00,0.00,0.00,0.00,0.00,0.00,0.00,0.00,0.00,0.00,0.00,0.00,0.00,0.00,0.00,0.00,0.00,0.00,0.00,0.00,0.00,0.00,0.00,0.00,0.00,0.00,0.00,0.00,0.00,0.00,0.00,0.00,0.00,0.00,0.00,0.00,0.00,0.00,0.00,0.00,0.00,0.00,0.00,0.00,0.00,0.00,0.00,0.00,0.00,0.00,0.00,0.00,0.00,0.00,0.00,0.00,0.00,0.00,0.00,0.00,0.00,0.00,0.00,0.00,0.00,0.00,0.00],[0.00,0.00,0.00,0.00,0.00,0.00,0.00,0.00,0.00,0.00,0.00,0.00,0.00,0.00,0.00,0.00,0.00,0.00,0.00,0.00,0.00,0.00,0.00,0.00,0.00,0.00,0.00,0.00,0.00,0.00,0.00,0.00,0.00,0.00,0.00,0.00,0.00,0.00,0.00,0.00,0.00,0.00,0.00,0.00,0.00,0.00,0.00,0.00,0.00,0.00,0.00,0.00,0.00,0.00,0.00,0.00,0.00,0.00,0.00,0.00,0.00,0.00,0.00,0.00,0.00,0.00,0.00,0.00,0.00,0.00,0.00,0.00,0.00,0.00,0.00,0.00,0.00,0.00,0.00,0.00,0.00,0.00,0.00,0.00,0.00,0.00,0.00,0.00,0.00,0.00,0.00,0.00,0.00,0.00,0.00,0.00,0.00,0.00,0.00,0.00,0.00,0.00,0.00,0.00,0.00,0.00,0.00,0.00,0.00,0.00,0.00,0.00,0.00,0.00,0.00,0.00,0.00,0.00,0.00,0.00,0.00,0.00,0.00,0.00,0.00,0.00,0.00,0.00,0.00,0.00,0.00,0.00,0.00,0.00,0.00,0.00,0.00,0.00,0.00,0.00,0.00,0.00,0.00,0.00,0.00,0.00,0.00,0.00,0.00,0.00,0.00,0.00,0.00,0.00,0.00,0.00,0.00,0.00,0.00,0.00,0.00,0.00,0.00,0.00,0.00,0.00,0.00,0.00,0.00,0.00,0.00,0.00,0.00,0.00,0.00,0.00,0.00,0.00,0.00,0.00,0.00,0.00,0.00,0.00,0.00,0.00,0.00,0.00,0.00,0.00,0.00,0.00,0.00,0.00,0.00,0.00,0.00,0.00,0.00,0.00,0.00,0.00,0.00,0.00,0.00,0.00,0.00,0.00,0.00,0.00,0.00,0.00,0.00,0.00,0.00,0.00,0.00,0.00,0.00,0.00,0.00,0.00,0.00,0.00,0.00,0.00,0.00,0.00,0.00,0.00,0.00,0.00,0.00,0.00,0.00,0.00,0.00,0.00,0.00,0.00,0.00,0.00,0.00,0.00,0.00,0.00,0.00,0.00,0.00,0.00,0.00,0.00,0.00,0.00,0.00,0.00,0.00,0.00,0.00,0.00,0.00,0.00,0.00,0.00,0.00,0.00,0.00,0.00,0.00,0.00,0.00,0.00,0.00,0.00,0.00,0.00,0.00,0.00,0.00,0.00,0.00,0.00,0.00,0.00,0.00,0.00,0.00,0.00,0.00,0.00,0.00,0.00,0.00,0.00,0.00,0.00,0.00,0.00,0.00,0.00,0.00,0.00,0.00,0.00,0.00,0.00,0.00,0.00,0.00,0.00,0.00,0.00,0.00,0.00,0.00,0.00,0.00,0.00,0.00,0.00,0.00,0.00,0.00,0.00,0.00,0.00,0.00,0.00,0.00,0.00,0.00,0.00,0.00,0.00,0.00,0.00,0.00,0.00,0.00,0.00,0.00,0.00,0.00,0.00,0.00,0.00,0.00,0.00,0.00,0.00,0.00,0.00,0.00,0.00,0.00,0.00,0.00,0.00,0.00,0.00,0.00,0.00,0.00,0.00,0.00,0.00,0.00,0.00,0.00,0.00,0.00,0.00,0.00,0.00,0.00,0.00,0.00,0.00,0.00,0.00,0.00,0.00,0.00,0.00,0.00,0.00,0.00,0.00,0.00,0.00,0.00,0.00,0.00,0.00,0.00,0.00,0.00,0.00,0.00,0.00,0.00,0.00,0.00,0.00,0.00,0.00,0.00,0.00,0.00,0.00,0.00,1.00,0.00,1.00,1.00,1.00,1.00,1.00,0.00,0.00,0.00,0.00,0.00,0.00,0.00,0.00,0.00,0.00,0.00,0.00,0.00,0.00,0.00,0.00,0.00,0.00,0.00,0.00,0.01,0.99,1.00,0.00,0.34,0.00,0.22,0.00,0.00,0.00,0.00,0.00,0.00,0.00,0.00,0.00,0.00,0.00,0.00,0.00,0.00,0.00,0.00,0.00,0.00,0.00,0.00,0.00,0.00,0.00,0.00,0.00,0.00,0.00,0.00,0.00,0.00,0.00,0.00,0.00,0.00,1.00,1.00,0.00,0.00,0.00,0.00,1.00,0.00,0.00,0.00,0.00,0.00,0.00,0.00,0.00,0.00,0.00,0.00,0.00,0.00,0.00,0.00,0.00,0.00,0.00,0.00,0.00,0.00,0.00,0.00,0.00,0.00,0.00,0.00,0.00,0.00,0.00,0.00,0.00,0.00,0.00,0.00,0.00,0.00,0.00,0.00,0.00,0.00,0.00,0.00,0.00,0.00,0.00,0.00,0.00,0.00,0.00,0.00,0.00,0.00,0.00,0.00,0.00,0.00,0.00,0.00,0.00,0.00,0.00,0.00,0.00,0.00,0.00,0.00,0.00,0.00,0.00,0.00,0.00,0.00,0.00,0.00,0.00,0.00,0.00,0.00,0.00,0.00,0.00,0.00,0.00,0.00,0.00,0.00,0.00,0.00,0.00,0.00,0.00,0.00,0.00,0.00,0.00,0.00,0.00,0.00,0.00,0.00,0.00,0.00,0.00,0.00,0.00,0.00,0.00,0.00,0.00,0.00,0.00,0.00,0.00,0.00,0.00,0.00,0.00,0.00,0.00,0.00,0.00,0.00,0.00,0.00,0.00,0.00,0.00,0.00,0.00,0.00,0.00,0.00,0.00,0.00,0.00,0.00,0.00,0.00,0.00,0.00,0.00,0.00,0.00,0.00,0.00,0.00,0.00,0.00,0.00,0.00,0.00,0.00,0.00,0.00,0.00,0.00,0.00,0.00,0.00,0.00,0.00,0.00,0.00,0.00,0.00,0.00,0.00,0.00,0.00,0.00,0.00,0.00,0.00,0.00,0.00,0.00,0.00,0.00,0.00,0.00,0.00,0.00,0.00,0.00,0.00,0.00,0.00,0.00,0.00,0.00,0.00,0.00,0.00,0.00,0.00,0.00,0.00,0.00,0.00,0.00,0.00,0.00,0.00,0.00,0.00,0.00,0.00,0.00,0.00,0.00,0.00,0.00,0.00,0.00,0.00,0.00,0.00,0.00,0.00,0.00,0.00,0.00,0.00,0.00,0.00,0.00,0.00,0.00,0.00,0.00,0.00,0.00,0.00,0.00,0.00,0.00,0.00,0.00,0.00,0.00,0.00,0.00,0.00,0.00,0.00,0.00,0.00,0.00,0.00,0.00,0.00,0.00,0.00,0.00,0.00,0.00,0.00,0.00,0.00,0.00,0.00,0.00,0.00,0.00,0.00,0.00,0.00,0.00,0.00,0.00,0.00,0.00,0.00,0.00,0.00,0.00,0.00,0.00,0.00,0.00,0.00,0.00,0.00,0.00,0.00,0.00,0.00,0.00,0.00,0.00,0.00,0.00,0.00,0.00,0.00,0.00,0.00,0.00,0.00,0.00,0.00,0.00,0.00,0.00,0.00,0.00,0.00,0.00,0.00,0.00,0.00,0.00,0.00,0.00,0.00,0.00,0.00,0.00,0.00,0.00,0.00,0.00,0.00,0.00,0.00,0.00,0.00,0.00,0.00,0.00,0.00,0.00,0.00,0.00,0.00,0.00,0.00,0.00,0.00,0.00,0.00,0.00,0.00,0.00,0.00,0.00,0.00,0.00,0.00,0.00,0.00,0.00,0.00,0.00,0.00,0.00,0.00,0.00,0.00,0.00,0.00,0.00,0.00,0.00,0.00,0.00,0.00,0.00,0.00,0.00,0.00,0.00,0.00,0.00,0.00],[0.01,0.01,0.00,0.00,0.01,0.00,0.00,0.00,0.00,0.00,0.00,0.00,0.00,0.00,0.00,0.00,0.00,0.00,0.00,0.00,0.00,0.00,0.00,0.00,0.00,0.00,0.00,0.00,0.00,0.00,0.00,0.00,0.00,0.00,0.00,0.00,0.00,0.00,0.00,0.00,0.00,0.00,0.00,0.00,0.00,0.00,0.00,0.00,0.00,0.00,0.00,0.00,0.00,0.00,0.00,0.00,0.00,0.00,0.00,0.00,0.00,0.00,0.00,0.00,0.00,0.00,0.00,0.00,0.00,0.00,0.00,0.00,0.00,0.00,0.00,0.00,0.00,0.00,0.00,0.00,0.00,0.00,0.00,0.00,0.00,0.00,0.00,0.00,0.00,0.00,0.00,0.00,0.00,0.00,0.00,0.00,0.00,0.00,0.00,0.00,0.00,0.00,0.00,0.00,0.00,0.00,0.00,0.00,0.00,0.00,0.00,0.00,0.00,0.00,0.00,0.00,0.00,0.00,0.00,0.00,0.00,0.00,0.00,0.00,0.00,0.00,0.00,0.00,0.00,0.00,0.00,0.00,0.00,0.00,0.00,0.00,0.00,0.00,0.00,0.00,0.00,0.00,0.01,0.00,0.00,0.01,0.00,0.00,0.00,0.00,0.00,0.00,0.00,0.00,0.00,0.00,0.00,0.00,0.00,0.00,0.00,0.00,0.00,0.00,0.00,0.00,0.00,0.00,0.00,0.00,0.00,0.00,0.00,0.00,0.00,0.00,0.00,0.00,0.00,0.00,0.00,0.00,0.00,0.00,0.00,0.00,0.00,0.00,0.00,0.00,0.00,0.00,0.00,0.00,0.00,0.00,0.00,0.00,0.00,0.00,0.00,0.00,0.00,0.00,0.00,0.00,0.00,0.00,0.00,0.00,0.00,0.00,0.00,0.00,0.00,0.00,0.00,0.00,0.00,0.00,0.00,0.00,0.00,0.00,0.00,0.00,0.00,0.00,0.00,0.00,0.00,0.00,0.00,0.00,0.00,0.00,0.00,0.00,0.00,0.00,0.00,0.00,0.00,0.00,0.00,0.00,0.00,0.00,0.00,0.00,0.00,0.00,0.00,0.00,0.00,0.00,0.00,0.00,0.00,0.00,0.00,0.00,0.00,0.00,0.00,0.00,0.00,0.00,0.00,0.00,0.00,0.00,0.00,0.00,0.00,0.00,0.00,0.00,0.00,0.00,0.00,0.00,0.00,0.00,0.00,0.00,0.00,0.00,0.00,0.00,0.00,0.00,0.00,0.00,0.00,0.00,0.00,0.00,0.00,0.00,0.00,0.00,0.00,0.00,0.00,0.00,0.00,0.00,0.00,0.00,0.00,0.00,0.00,0.00,0.00,0.00,0.00,0.00,0.00,0.00,0.00,0.00,0.00,0.00,0.00,0.00,0.00,0.00,0.00,0.00,0.00,0.00,0.00,0.00,0.00,0.00,0.00,0.00,0.00,0.00,0.00,0.00,0.00,0.00,0.00,0.00,0.00,0.00,0.00,0.00,0.00,0.00,0.00,0.00,0.00,0.00,0.00,0.00,0.00,0.00,0.00,0.00,0.00,0.00,0.00,0.00,0.00,0.00,0.00,0.00,0.00,0.00,0.00,0.00,0.00,0.00,0.00,0.00,0.00,0.00,0.00,0.00,0.00,0.00,0.00,0.00,0.00,0.00,0.00,0.00,0.00,0.00,0.00,0.00,0.00,0.00,0.00,0.00,0.00,0.00,0.00,0.00,0.00,0.00,0.00,0.00,0.00,0.00,0.00,0.00,0.00,0.00,0.00,0.00,0.14,1.00,1.00,1.00,1.00,0.00,0.00,0.00,0.00,0.00,0.00,0.00,0.00,0.00,0.00,0.00,0.00,0.00,0.00,0.00,0.00,0.00,0.98,0.14,0.38,1.00,1.00,0.00,0.00,0.00,0.00,0.00,0.00,0.00,0.00,0.00,0.00,0.00,0.00,0.00,0.00,0.00,0.00,0.00,0.00,0.00,0.00,0.00,0.00,0.00,0.00,0.00,0.00,0.00,0.00,0.00,0.00,0.00,0.00,0.00,0.00,0.00,0.00,0.00,0.00,0.12,0.05,0.00,0.00,0.00,0.00,0.00,0.00,0.00,0.00,0.00,0.00,0.00,0.00,0.00,0.00,0.00,0.00,0.00,0.00,0.00,0.00,0.00,0.00,0.00,0.00,0.00,0.00,0.00,0.00,0.00,0.00,0.00,0.00,0.00,0.00,0.00,0.00,0.00,0.00,0.00,0.00,0.00,0.00,0.00,0.00,0.00,0.00,0.00,0.00,0.00,0.00,0.00,0.00,0.00,0.00,0.00,0.00,0.00,0.00,0.00,0.00,0.00,0.00,0.00,0.00,0.00,0.00,0.00,0.00,0.00,0.00,0.00,0.00,0.00,0.00,0.00,0.00,0.00,0.00,0.00,0.00,0.00,0.00,0.00,0.00,0.00,0.00,0.00,0.00,0.00,0.00,0.00,0.00,0.00,0.00,0.00,0.00,0.00,0.00,0.00,0.00,0.00,0.00,0.00,0.00,0.00,0.00,0.00,0.00,0.00,0.00,0.00,0.00,0.00,0.00,0.00,0.00,0.00,0.00,0.00,0.00,0.00,0.00,0.00,0.00,0.00,0.00,0.00,0.00,0.00,0.00,0.00,0.00,0.00,0.00,0.00,0.00,0.00,0.00,0.00,0.00,0.00,0.00,0.00,0.00,0.00,0.00,0.00,0.00,0.00,0.00,0.00,0.00,0.00,0.00,0.00,0.00,0.00,0.00,0.00,0.00,0.00,0.00,0.00,0.00,0.00,0.00,0.00,0.00,0.00,0.00,0.00,0.00,0.00,0.00,0.00,0.00,0.00,0.00,0.00,0.00,0.00,0.00,0.00,0.00,0.00,0.00,0.00,0.00,0.00,0.00,0.00,0.00,0.00,0.00,0.00,0.00,0.00,0.00,0.00,0.00,0.00,0.00,0.00,0.00,0.00,0.00,0.00,0.00,0.00,0.00,0.00,0.00,0.00,0.00,0.00,0.00,0.00,0.00,0.00,0.00,0.00,0.00,0.00,0.00,0.00,0.00,0.00,0.00,0.00,0.00,0.00,0.00,0.00,0.00,0.00,0.00,0.00,0.00,0.00,0.00,0.00,0.00,0.00,0.00,0.00,0.00,0.00,0.00,0.00,0.00,0.00,0.00,0.00,0.00,0.00,0.00,0.00,0.00,0.00,0.00,0.00,0.00,0.00,0.00,0.00,0.00,0.00,0.00,0.00,0.00,0.00,0.00,0.00,0.00,0.00,0.00,0.00,0.00,0.00,0.00,0.00,0.00,0.00,0.00,0.00,0.00,0.00,0.00,0.00,0.00,0.00,0.00,0.00,0.00,0.00,0.00,0.00,0.00,0.00,0.00,0.00,0.00,0.00,0.00,0.00,0.00,0.00,0.00,0.00,0.00,0.00,0.00,0.00,0.00,0.00,0.00,0.00,0.00,0.00,0.00,0.00,0.00,0.00,0.00,0.00,0.00,0.00,0.00,0.00,0.00,0.00,0.00,0.00,0.00,0.00,0.00,0.00,0.00,0.00,0.00,0.00,0.00,0.00,0.00,0.00,0.00,0.00,0.00,0.00,0.00,0.00,0.00,0.00,0.00,0.00,0.00,0.00,0.00,0.00,0.00,0.00,0.00,0.00,0.00,0.00,0.00,0.00,0.00,0.00,0.00,0.00,0.00,0.00,0.00,0.00,0.00,0.00,0.00,0.00,0.00,0.00],[0.00,0.00,0.00,0.00,0.00,0.00,0.00,0.00,0.00,0.00,0.00,0.00,0.00,0.00,0.00,0.00,0.00,0.00,0.00,0.00,0.00,0.00,0.00,0.00,0.00,0.00,0.00,0.00,0.00,0.00,0.00,0.00,0.00,0.00,0.00,0.00,0.00,0.00,0.00,0.00,0.00,0.00,0.00,0.00,0.00,0.00,0.00,0.00,0.00,0.00,0.00,0.00,0.00,0.00,0.00,0.00,0.00,0.00,0.00,0.00,0.00,0.00,0.00,0.00,0.00,0.00,0.00,0.00,0.00,0.00,0.00,0.00,0.00,0.00,0.00,0.00,0.00,0.00,0.00,0.00,0.00,0.00,0.00,0.00,0.00,0.00,0.00,0.00,0.00,0.00,0.00,0.00,0.00,0.00,0.00,0.00,0.00,0.00,0.00,0.00,0.00,0.00,0.00,0.00,0.00,0.00,0.00,0.00,0.00,0.00,0.00,0.00,0.00,0.00,0.00,0.00,0.00,0.00,0.00,0.00,0.00,0.00,0.00,0.00,0.00,0.00,0.00,0.00,0.00,0.00,0.00,0.00,0.00,0.00,0.00,0.00,0.00,0.00,0.00,0.00,0.00,0.00,0.00,0.00,0.00,0.00,0.00,0.00,0.00,0.00,0.00,0.00,0.00,0.00,0.00,0.00,0.00,0.00,0.00,0.00,0.00,0.00,0.00,0.00,0.00,0.00,0.00,0.00,0.00,0.00,0.00,0.00,0.00,0.00,0.00,0.00,0.00,0.00,0.00,0.00,0.00,0.00,0.00,0.00,0.00,0.00,0.00,0.00,0.00,0.00,0.00,0.00,0.00,0.00,0.00,0.00,0.00,0.00,0.00,0.00,0.00,0.00,0.00,0.00,0.00,0.00,0.00,0.00,0.00,0.00,0.00,0.00,0.00,0.00,0.00,0.00,0.00,0.00,0.00,0.00,0.00,0.00,0.00,0.00,0.00,0.00,0.00,0.00,0.00,0.00,0.00,0.00,0.00,0.00,0.00,0.00,0.00,0.00,0.00,0.00,0.00,0.00,0.00,0.00,0.00,0.00,0.00,0.00,0.00,0.00,0.00,0.00,0.00,0.00,0.00,0.00,0.00,0.00,0.00,0.00,0.00,0.00,0.00,0.00,0.00,0.00,0.00,0.00,0.00,0.00,0.00,0.00,0.00,0.00,0.00,0.00,0.00,0.00,0.00,0.00,0.00,0.00,0.00,0.00,0.00,0.00,0.00,0.00,0.00,0.00,0.00,0.00,0.00,0.00,0.00,0.00,0.00,0.00,0.00,0.00,0.00,0.00,0.00,0.00,0.00,0.00,0.00,0.00,0.00,0.00,0.00,0.00,0.00,0.00,0.00,0.00,0.00,0.00,0.00,0.00,0.00,0.00,0.00,0.00,0.00,0.00,0.00,0.00,0.00,0.00,0.00,0.00,0.00,0.00,0.00,0.00,0.00,0.00,0.00,0.00,0.00,0.00,0.00,0.00,0.00,0.00,0.00,0.00,0.00,0.00,0.00,0.00,0.00,0.00,0.00,0.00,0.00,0.00,0.00,0.00,0.00,0.00,0.00,0.00,0.00,0.00,0.00,0.00,0.00,0.00,0.00,0.00,0.00,0.00,0.00,0.00,0.00,0.00,0.00,0.00,0.00,0.00,0.00,0.00,0.00,0.00,0.00,0.00,0.00,0.00,0.00,0.00,0.00,0.00,0.00,0.00,0.00,0.00,0.00,0.00,0.00,0.00,0.00,0.00,0.00,0.00,0.00,0.00,0.00,0.00,0.00,0.00,0.00,0.00,0.00,1.00,1.00,1.00,1.00,0.02,0.00,0.00,0.00,0.00,0.00,0.00,0.00,0.00,0.00,0.00,0.00,0.00,0.00,0.00,0.00,0.00,1.00,0.99,1.00,1.00,1.00,0.00,0.00,0.00,0.00,0.00,0.00,0.00,0.00,0.00,0.00,0.00,0.00,0.00,0.00,0.00,0.00,0.00,0.00,0.00,0.00,0.00,0.00,0.00,0.00,0.00,0.00,0.00,0.24,0.00,0.27,0.00,0.00,0.00,0.00,0.00,0.00,1.00,1.00,1.00,0.00,0.00,0.00,0.00,0.00,0.00,0.00,0.00,0.00,0.00,0.00,0.00,0.00,0.00,0.00,0.00,0.00,0.00,0.00,0.00,0.00,0.00,0.00,0.00,0.00,0.00,0.00,0.00,0.00,0.00,0.00,0.00,0.00,0.00,0.00,0.00,0.00,0.00,0.00,0.00,0.00,0.00,0.00,0.00,0.00,0.00,0.00,0.00,0.00,0.00,0.00,0.00,0.00,0.00,0.00,0.00,0.00,0.00,0.00,0.00,0.00,0.00,0.00,0.00,0.00,0.00,0.00,0.00,0.00,0.00,0.00,0.00,0.00,0.00,0.00,0.00,0.00,0.00,0.00,0.00,0.00,0.00,0.00,0.00,0.00,0.00,0.00,0.00,0.00,0.00,0.00,0.00,0.00,0.00,0.00,0.00,0.00,0.00,0.00,0.00,0.00,0.00,0.00,0.00,0.00,0.00,0.00,0.00,0.00,0.00,0.00,0.00,0.00,0.00,0.00,0.00,0.00,0.00,0.00,0.00,0.00,0.00,0.00,0.00,0.00,0.00,0.00,0.00,0.00,0.00,0.00,0.00,0.00,0.00,0.00,0.00,0.00,0.00,0.00,0.00,0.00,0.00,0.00,0.00,0.00,0.00,0.00,0.00,0.00,0.00,0.00,0.00,0.00,0.00,0.00,0.00,0.00,0.00,0.00,0.00,0.00,0.00,0.00,0.00,0.00,0.00,0.00,0.00,0.00,0.00,0.00,0.00,0.00,0.00,0.00,0.00,0.00,0.00,0.00,0.00,0.00,0.00,0.00,0.00,0.00,0.00,0.00,0.00,0.00,0.00,0.00,0.00,0.00,0.00,0.00,0.00,0.00,0.00,0.00,0.00,0.00,0.00,0.00,0.00,0.00,0.00,0.00,0.00,0.00,0.00,0.00,0.00,0.00,0.00,0.00,0.00,0.00,0.00,0.00,0.00,0.00,0.00,0.00,0.00,0.00,0.00,0.00,0.00,0.00,0.00,0.00,0.00,0.00,0.00,0.00,0.00,0.00,0.00,0.00,0.00,0.00,0.00,0.00,0.00,0.00,0.00,0.00,0.00,0.00,0.00,0.00,0.00,0.00,0.00,0.00,0.00,0.00,0.00,0.00,0.00,0.00,0.00,0.00,0.00,0.00,0.00,0.00,0.00,0.00,0.00,0.00,0.00,0.00,0.00,0.00,0.00,0.00,0.00,0.00,0.00,0.00,0.00,0.00,0.00,0.00,0.00,0.00,0.00,0.00,0.00,0.00,0.00,0.00,0.00,0.00,0.00,0.00,0.00,0.00,0.00,0.00,0.00,0.00,0.00,0.00,0.00,0.00,0.00,0.00,0.00,0.00,0.00,0.00,0.00,0.00,0.00,0.00,0.00,0.00,0.00,0.00,0.00,0.00,0.00,0.00,0.00,0.00,0.00,0.00,0.00,0.00,0.00,0.00,0.00,0.00,0.00,0.00,0.00,0.00,0.00,0.00,0.00,0.00,0.00,0.00,0.00,0.00,0.00,0.00,0.00,0.00,0.00,0.00,0.00,0.00,0.00,0.00,0.00,0.00,0.00,0.00,0.00,0.00,0.00,0.00,0.00,0.00,0.00,0.00,0.00,0.00,0.00,0.00,0.00,0.00,0.00,0.00,0.00,0.00,0.00,0.00,0.00],[0.00,0.00,0.00,0.00,0.00,0.00,0.00,0.00,0.00,0.00,0.00,0.00,0.00,0.00,0.00,0.00,0.00,0.00,0.00,0.00,0.00,0.00,0.00,0.00,0.00,0.00,0.00,0.00,0.00,0.00,0.00,0.00,0.00,0.00,0.00,0.00,0.00,0.00,0.00,0.00,0.00,0.00,0.00,0.00,0.00,0.00,0.00,0.00,0.00,0.00,0.00,0.00,0.00,0.00,0.00,0.00,0.00,0.00,0.00,0.00,0.00,0.00,0.00,0.00,0.00,0.00,0.00,0.00,0.00,0.00,0.00,0.00,0.00,0.00,0.00,0.00,0.00,0.00,0.00,0.00,0.00,0.00,0.00,0.00,0.00,0.00,0.00,0.00,0.00,0.00,0.00,0.00,0.00,0.00,0.00,0.00,0.00,0.00,0.00,0.00,0.00,0.00,0.00,0.00,0.00,0.00,0.00,0.00,0.00,0.00,0.00,0.00,0.00,0.00,0.00,0.00,0.00,0.00,0.00,0.00,0.00,0.00,0.00,0.00,0.00,0.00,0.00,0.00,0.00,0.00,0.00,0.00,0.00,0.00,0.00,0.00,0.00,0.00,0.00,0.00,0.00,0.00,0.00,0.00,0.00,0.00,0.00,0.00,0.00,0.00,0.00,0.00,0.00,0.00,0.00,0.00,0.00,0.00,0.00,0.00,0.00,0.00,0.00,0.00,0.00,0.00,0.00,0.00,0.00,0.00,0.00,0.00,0.00,0.00,0.00,0.00,0.00,0.00,0.00,0.00,0.00,0.00,0.00,0.00,0.00,0.00,0.00,0.00,0.00,0.00,0.00,0.00,0.00,0.00,0.00,0.00,0.00,0.00,0.00,0.00,0.00,0.00,0.00,0.00,0.00,0.00,0.00,0.00,0.00,0.00,0.00,0.00,0.00,0.00,0.00,0.00,0.00,0.00,0.00,0.00,0.00,0.00,0.00,0.00,0.00,0.00,0.00,0.00,0.00,0.00,0.00,0.00,0.00,0.00,0.00,0.00,0.00,0.00,0.00,0.00,0.00,0.00,0.00,0.00,0.00,0.00,0.00,0.00,0.00,0.00,0.00,0.00,0.00,0.00,0.00,0.00,0.00,0.00,0.00,0.00,0.00,0.00,0.00,0.00,0.00,0.00,0.00,0.00,0.00,0.00,0.00,0.00,0.00,0.00,0.00,0.00,0.00,0.00,0.00,0.00,0.00,0.00,0.00,0.00,0.00,0.00,0.00,0.00,0.00,0.00,0.00,0.00,0.00,0.00,0.00,0.00,0.00,0.00,0.00,0.00,0.00,0.00,0.00,0.00,0.00,0.00,0.00,0.00,0.00,0.00,0.00,0.00,0.00,0.00,0.00,0.00,0.00,0.00,0.00,0.00,0.00,0.00,0.00,0.00,0.00,0.00,0.00,0.00,0.00,0.00,0.00,0.00,0.00,0.00,0.00,0.00,0.00,0.00,0.00,0.00,0.00,0.00,0.00,0.00,0.00,0.00,0.00,0.00,0.00,0.00,0.00,0.00,0.00,0.00,0.00,0.00,0.00,0.00,0.00,0.00,0.00,0.00,0.00,0.00,0.00,0.00,0.00,0.00,0.00,0.00,0.00,0.00,0.00,0.00,0.00,0.00,0.00,0.00,0.00,0.00,0.00,0.00,0.00,0.00,0.00,0.00,0.00,0.00,0.00,0.00,0.00,0.00,0.00,0.00,0.00,0.00,0.00,0.00,0.00,0.00,0.00,0.00,0.00,0.00,0.00,0.00,0.00,0.00,0.00,0.00,0.00,0.00,0.00,0.00,0.00,0.00,1.00,1.00,1.00,1.00,0.03,0.17,0.00,0.00,0.00,0.00,0.00,0.00,0.00,0.00,0.00,0.00,0.00,1.00,1.00,1.00,0.99,0.99,0.08,0.00,0.00,0.00,0.00,0.00,0.00,0.00,0.00,0.00,0.00,0.00,0.00,0.00,0.00,0.00,0.00,0.00,0.05,0.00,0.21,0.00,0.00,0.00,0.00,0.00,0.00,0.98,0.00,0.00,0.00,0.00,0.00,0.00,0.00,0.00,0.00,0.00,0.00,0.99,1.00,1.00,0.00,0.00,0.00,0.00,0.00,0.00,0.00,0.00,0.00,0.00,0.00,0.00,0.00,0.00,0.00,0.00,0.00,0.00,0.00,0.00,0.00,0.00,0.00,0.00,0.00,0.00,0.00,0.00,0.00,0.00,0.00,0.00,0.00,0.00,0.00,0.00,0.00,0.00,0.00,0.00,0.00,0.00,0.00,0.00,0.00,0.00,0.00,0.00,0.00,0.00,0.00,0.00,0.00,0.00,0.00,0.00,0.00,0.00,0.00,0.00,0.00,0.00,0.00,0.00,0.00,0.00,0.00,0.00,0.00,0.00,0.00,0.00,0.00,0.00,0.00,0.00,0.00,0.00,0.00,0.00,0.00,0.00,0.00,0.00,0.00,0.00,0.00,0.00,0.00,0.00,0.00,0.00,0.00,0.00,0.00,0.00,0.00,0.00,0.00,0.00,0.00,0.00,0.00,0.00,0.00,0.00,0.00,0.00,0.00,0.00,0.00,0.00,0.00,0.00,0.00,0.00,0.00,0.00,0.00,0.00,0.00,0.00,0.00,0.00,0.00,0.00,0.00,0.00,0.00,0.00,0.00,0.00,0.00,0.00,0.00,0.00,0.00,0.00,0.00,0.00,0.00,0.00,0.00,0.00,0.00,0.00,0.00,0.00,0.00,0.00,0.00,0.00,0.00,0.00,0.00,0.00,0.00,0.00,0.00,0.00,0.00,0.00,0.00,0.00,0.00,0.00,0.00,0.00,0.00,0.00,0.00,0.00,0.00,0.00,0.00,0.00,0.00,0.00,0.00,0.00,0.00,0.00,0.00,0.00,0.00,0.00,0.00,0.00,0.00,0.00,0.00,0.00,0.00,0.00,0.00,0.00,0.00,0.00,0.00,0.00,0.00,0.00,0.00,0.00,0.00,0.00,0.00,0.00,0.00,0.00,0.00,0.00,0.00,0.00,0.00,0.00,0.00,0.00,0.00,0.00,0.00,0.00,0.00,0.00,0.00,0.00,0.00,0.00,0.00,0.00,0.00,0.00,0.00,0.00,0.00,0.00,0.00,0.00,0.00,0.00,0.00,0.00,0.00,0.00,0.00,0.00,0.00,0.00,0.00,0.00,0.00,0.00,0.00,0.00,0.00,0.00,0.00,0.00,0.00,0.00,0.00,0.00,0.00,0.00,0.00,0.00,0.00,0.00,0.00,0.00,0.00,0.00,0.00,0.00,0.00,0.00,0.00,0.00,0.00,0.00,0.00,0.00,0.00,0.00,0.00,0.00,0.00,0.00,0.00,0.00,0.00,0.00,0.00,0.00,0.00,0.00,0.00,0.00,0.00,0.00,0.00,0.00,0.00,0.00,0.00,0.00,0.00,0.00,0.00,0.00,0.00,0.00,0.00,0.00,0.00,0.00,0.00,0.00,0.00,0.00,0.00,0.00,0.00,0.00,0.00,0.00,0.00,0.00,0.00,0.00,0.00,0.00,0.00,0.00,0.00,0.00,0.00,0.00,0.00,0.00,0.00,0.00,0.00,0.00,0.00,0.00,0.00,0.00,0.00,0.00,0.00,0.00,0.00,0.00,0.00,0.00,0.00,0.00,0.00,0.00,0.00,0.00,0.00,0.00,0.00,0.00,0.00,0.00,0.00,0.00,0.00,0.00,0.00,0.00,0.00,0.00,0.00,0.00,0.00,0.00,0.00,0.00],[0.00,0.00,0.00,0.00,0.00,0.00,0.00,0.00,0.00,0.00,0.00,0.00,0.00,0.00,0.00,0.00,0.00,0.00,0.00,0.00,0.00,0.00,0.00,0.00,0.00,0.00,0.00,0.00,0.00,0.00,0.00,0.00,0.00,0.00,0.00,0.00,0.00,0.00,0.00,0.00,0.00,0.00,0.00,0.00,0.00,0.00,0.00,0.00,0.00,0.00,0.00,0.00,0.00,0.00,0.00,0.00,0.00,0.00,0.00,0.00,0.00,0.00,0.00,0.00,0.00,0.00,0.00,0.00,0.00,0.00,0.00,0.00,0.00,0.00,0.00,0.00,0.00,0.00,0.00,0.00,0.00,0.00,0.00,0.00,0.00,0.00,0.00,0.00,0.00,0.00,0.00,0.00,0.00,0.00,0.00,0.00,0.00,0.00,0.00,0.01,0.00,0.00,0.00,0.00,0.00,0.00,0.00,0.00,0.00,0.00,0.00,0.00,0.00,0.00,0.00,0.00,0.00,0.00,0.00,0.00,0.00,0.00,0.00,0.00,0.00,0.00,0.00,0.00,0.00,0.00,0.00,0.00,0.00,0.00,0.00,0.00,0.00,0.00,0.00,0.00,0.00,0.00,0.00,0.00,0.00,0.00,0.00,0.00,0.00,0.00,0.00,0.00,0.00,0.00,0.00,0.00,0.00,0.00,0.00,0.00,0.00,0.00,0.00,0.00,0.00,0.00,0.00,0.00,0.00,0.00,0.00,0.00,0.00,0.00,0.00,0.00,0.00,0.00,0.00,0.00,0.00,0.00,0.00,0.00,0.00,0.00,0.00,0.00,0.00,0.00,0.00,0.00,0.00,0.00,0.00,0.00,0.00,0.00,0.00,0.00,0.00,0.00,0.00,0.00,0.00,0.00,0.00,0.00,0.00,0.00,0.00,0.00,0.00,0.00,0.00,0.00,0.00,0.00,0.00,0.00,0.00,0.00,0.00,0.00,0.00,0.00,0.00,0.00,0.00,0.00,0.00,0.00,0.00,0.00,0.00,0.00,0.00,0.00,0.00,0.00,0.00,0.00,0.00,0.00,0.00,0.00,0.00,0.00,0.00,0.00,0.00,0.00,0.00,0.00,0.00,0.00,0.00,0.00,0.00,0.00,0.00,0.00,0.00,0.00,0.00,0.00,0.00,0.00,0.00,0.00,0.00,0.00,0.00,0.00,0.00,0.00,0.00,0.00,0.00,0.00,0.00,0.00,0.00,0.00,0.00,0.00,0.00,0.00,0.00,0.00,0.00,0.00,0.00,0.00,0.00,0.00,0.00,0.00,0.00,0.00,0.00,0.00,0.00,0.00,0.00,0.00,0.00,0.00,0.00,0.00,0.00,0.00,0.00,0.00,0.00,0.00,0.00,0.00,0.00,0.00,0.00,0.00,0.00,0.00,0.00,0.00,0.00,0.00,0.00,0.00,0.00,0.00,0.00,0.00,0.00,0.00,0.00,0.00,0.00,0.00,0.00,0.00,0.00,0.00,0.00,0.00,0.00,0.00,0.00,0.00,0.00,0.00,0.00,0.00,0.00,0.00,0.00,0.00,0.00,0.00,0.00,0.00,0.00,0.00,0.00,0.00,0.00,0.00,0.00,0.00,0.00,0.00,0.00,0.00,0.00,0.00,0.00,0.00,0.00,0.00,0.00,0.00,0.00,0.00,0.00,0.00,0.00,0.00,0.00,0.00,0.00,0.00,0.00,0.00,0.00,0.00,0.00,0.00,0.00,0.00,0.00,0.00,0.00,0.00,0.00,0.00,0.00,0.00,0.00,0.00,0.00,0.00,0.00,0.00,0.00,0.00,0.00,0.02,1.00,1.00,1.00,0.02,0.00,0.00,0.00,0.00,0.00,0.00,0.00,0.00,0.00,0.00,0.00,0.00,1.00,1.00,0.85,0.99,0.01,0.00,0.00,0.00,0.00,0.00,0.00,0.00,0.00,0.00,0.00,0.00,0.00,0.00,0.00,0.00,0.00,0.00,0.00,0.00,0.00,0.00,0.00,0.00,0.00,0.00,0.00,0.00,0.00,0.00,0.00,0.00,0.00,0.00,0.00,0.00,0.00,0.00,0.00,0.76,1.00,0.00,0.00,0.00,0.00,0.00,0.00,0.00,0.00,0.00,0.00,0.00,0.00,0.00,0.00,0.00,0.00,0.00,0.00,0.00,0.00,0.00,0.00,0.00,0.00,0.00,0.00,0.00,0.00,0.00,0.00,0.00,0.00,0.00,0.00,0.00,0.00,0.00,0.00,0.00,0.00,0.00,0.00,0.00,0.00,0.00,0.00,0.00,0.00,0.00,0.00,0.00,0.00,0.00,0.00,0.00,0.00,0.00,0.00,0.00,0.00,0.00,0.00,0.00,0.00,0.00,0.00,0.00,0.00,0.00,0.00,0.00,0.00,0.00,0.00,0.00,0.00,0.00,0.00,0.00,0.00,0.00,0.00,0.00,0.00,0.00,0.00,0.00,0.00,0.00,0.00,0.00,0.00,0.00,0.00,0.00,0.00,0.00,0.00,0.00,0.00,0.00,0.00,0.00,0.00,0.00,0.00,0.00,0.00,0.00,0.00,0.00,0.00,0.00,0.00,0.00,0.00,0.00,0.00,0.00,0.00,0.00,0.00,0.00,0.00,0.00,0.00,0.00,0.00,0.00,0.00,0.00,0.00,0.00,0.00,0.00,0.00,0.00,0.00,0.00,0.00,0.00,0.00,0.00,0.00,0.00,0.00,0.00,0.00,0.00,0.00,0.00,0.00,0.00,0.00,0.00,0.00,0.00,0.00,0.00,0.00,0.00,0.00,0.00,0.00,0.00,0.00,0.00,0.00,0.00,0.00,0.00,0.00,0.00,0.00,0.00,0.00,0.00,0.00,0.00,0.00,0.00,0.00,0.00,0.00,0.00,0.00,0.00,0.00,0.00,0.00,0.00,0.00,0.00,0.00,0.00,0.00,0.00,0.00,0.00,0.00,0.00,0.00,0.00,0.00,0.00,0.00,0.00,0.00,0.00,0.00,0.00,0.00,0.00,0.00,0.00,0.00,0.00,0.00,0.00,0.00,0.00,0.00,0.00,0.00,0.00,0.00,0.00,0.00,0.00,0.00,0.00,0.00,0.00,0.00,0.00,0.00,0.00,0.00,0.00,0.00,0.00,0.00,0.00,0.00,0.00,0.00,0.00,0.00,0.00,0.00,0.00,0.00,0.00,0.00,0.00,0.00,0.00,0.00,0.00,0.00,0.00,0.00,0.00,0.00,0.00,0.00,0.00,0.00,0.00,0.00,0.00,0.00,0.00,0.00,0.00,0.00,0.00,0.00,0.00,0.00,0.00,0.00,0.00,0.00,0.00,0.00,0.00,0.00,0.00,0.00,0.00,0.00,0.00,0.00,0.00,0.00,0.00,0.00,0.00,0.00,0.00,0.00,0.00,0.00,0.00,0.00,0.00,0.00,0.00,0.00,0.00,0.00,0.00,0.00,0.00,0.00,0.00,0.00,0.00,0.00,0.00,0.00,0.00,0.00,0.00,0.00,0.00,0.00,0.00,0.00,0.00,0.00,0.00,0.00,0.00,0.00,0.00,0.00,0.00,0.00,0.00,0.00,0.00,0.00,0.00,0.00,0.00,0.00,0.00,0.00,0.00,0.00,0.00,0.00,0.00,0.00,0.00,0.00,0.00,0.00,0.00,0.00,0.00,0.00,0.00,0.00,0.00,0.00,0.00,0.00,0.00,0.00,0.00,0.00,0.00,0.00,0.00,0.00,0.00,0.00,0.00,0.00,0.00],[0.00,0.00,0.00,0.00,0.00,0.00,0.00,0.00,0.00,0.00,0.00,0.00,0.00,0.00,0.00,0.00,0.00,0.00,0.00,0.00,0.00,0.00,0.00,0.00,0.00,0.00,0.00,0.00,0.00,0.00,0.00,0.00,0.00,0.00,0.00,0.00,0.00,0.00,0.00,0.00,0.00,0.00,0.00,0.00,0.00,0.00,0.00,0.00,0.00,0.00,0.00,0.00,0.00,0.00,0.00,0.00,0.00,0.00,0.00,0.01,0.00,0.00,0.00,0.00,0.00,0.00,0.00,0.00,0.00,0.00,0.00,0.00,0.00,0.00,0.00,0.00,0.00,0.00,0.00,0.00,0.00,0.00,0.00,0.00,0.00,0.00,0.00,0.00,0.00,0.00,0.00,0.00,0.00,0.00,0.00,0.00,0.00,0.00,0.00,0.00,0.00,0.00,0.00,0.00,0.00,0.00,0.00,0.00,0.00,0.00,0.00,0.00,0.00,0.00,0.00,0.00,0.00,0.00,0.00,0.00,0.00,0.00,0.00,0.00,0.00,0.00,0.00,0.00,0.00,0.00,0.00,0.00,0.00,0.00,0.00,0.00,0.00,0.00,0.00,0.00,0.00,0.00,0.00,0.00,0.00,0.00,0.00,0.00,0.00,0.00,0.00,0.00,0.00,0.00,0.00,0.00,0.00,0.00,0.00,0.00,0.00,0.00,0.00,0.00,0.00,0.00,0.00,0.00,0.00,0.00,0.00,0.00,0.00,0.00,0.00,0.00,0.00,0.00,0.00,0.00,0.00,0.00,0.00,0.00,0.00,0.00,0.00,0.00,0.00,0.00,0.00,0.00,0.00,0.00,0.00,0.00,0.00,0.00,0.00,0.00,0.00,0.00,0.00,0.00,0.00,0.00,0.00,0.00,0.00,0.00,0.00,0.00,0.00,0.00,0.00,0.00,0.00,0.00,0.00,0.00,0.00,0.00,0.00,0.00,0.00,0.00,0.00,0.00,0.00,0.00,0.00,0.00,0.00,0.00,0.00,0.00,0.00,0.00,0.00,0.00,0.00,0.00,0.00,0.00,0.00,0.00,0.00,0.00,0.00,0.00,0.00,0.00,0.00,0.00,0.00,0.00,0.00,0.00,0.00,0.00,0.00,0.00,0.00,0.00,0.00,0.00,0.00,0.00,0.00,0.00,0.00,0.00,0.00,0.00,0.00,0.00,0.00,0.00,0.00,0.00,0.00,0.00,0.00,0.00,0.00,0.00,0.00,0.00,0.00,0.00,0.00,0.00,0.00,0.00,0.00,0.00,0.00,0.00,0.00,0.00,0.00,0.00,0.00,0.00,0.00,0.00,0.00,0.00,0.00,0.00,0.00,0.00,0.00,0.00,0.00,0.00,0.00,0.00,0.00,0.00,0.00,0.00,0.00,0.00,0.00,0.00,0.00,0.00,0.00,0.00,0.00,0.00,0.00,0.00,0.00,0.00,0.00,0.00,0.00,0.00,0.00,0.00,0.00,0.00,0.00,0.00,0.00,0.00,0.00,0.00,0.00,0.00,0.00,0.00,0.00,0.00,0.00,0.00,0.00,0.00,0.00,0.00,0.00,0.00,0.00,0.00,0.00,0.00,0.00,0.00,0.00,0.00,0.00,0.00,0.00,0.00,0.00,0.00,0.00,0.00,0.00,0.00,0.00,0.00,0.00,0.00,0.00,0.00,0.00,0.00,0.00,0.00,0.00,0.00,0.00,0.00,0.00,0.00,0.00,0.00,0.00,0.00,0.00,0.00,0.00,0.00,0.00,0.00,0.00,0.00,0.00,0.00,0.00,0.00,0.00,0.00,0.00,0.00,0.03,1.00,1.00,1.00,0.02,0.00,0.00,0.00,0.00,0.00,0.00,0.00,0.00,0.00,0.00,0.00,1.00,0.00,0.00,0.00,0.00,0.00,0.00,0.00,0.00,0.00,0.00,0.00,0.00,0.00,0.00,0.00,0.00,0.00,0.00,0.00,0.00,0.00,0.00,0.00,0.00,0.00,0.00,0.00,0.00,0.00,0.00,0.00,0.00,0.09,0.00,0.00,0.00,0.00,0.00,0.00,0.00,0.00,0.00,0.00,1.00,0.00,0.00,0.00,0.00,0.00,0.00,0.00,0.00,0.00,0.00,0.00,0.00,0.00,0.00,0.00,0.00,0.00,0.00,0.00,0.00,0.00,0.00,0.00,0.00,0.00,0.00,0.00,0.00,0.00,0.00,0.00,0.00,0.00,0.00,0.00,0.00,0.00,0.00,0.00,0.00,0.00,0.00,0.00,0.00,0.00,0.00,0.00,0.00,0.00,0.00,0.00,0.00,0.00,0.00,0.00,0.00,0.00,0.00,0.00,0.00,0.00,0.00,0.00,0.00,0.00,0.00,0.00,0.00,0.00,0.00,0.00,0.00,0.00,0.00,0.00,0.00,0.00,0.00,0.00,0.00,0.00,0.00,0.00,0.00,0.00,0.00,0.00,0.00,0.00,0.00,0.00,0.00,0.00,0.00,0.00,0.00,0.00,0.00,0.00,0.00,0.00,0.00,0.00,0.00,0.00,0.00,0.00,0.00,0.00,0.00,0.00,0.00,0.00,0.00,0.00,0.00,0.00,0.00,0.00,0.00,0.00,0.00,0.00,0.00,0.00,0.00,0.00,0.00,0.00,0.00,0.00,0.00,0.00,0.00,0.00,0.00,0.00,0.00,0.00,0.00,0.00,0.00,0.00,0.00,0.00,0.00,0.00,0.00,0.00,0.00,0.00,0.00,0.00,0.00,0.00,0.00,0.00,0.00,0.00,0.00,0.00,0.00,0.00,0.00,0.00,0.00,0.00,0.00,0.00,0.00,0.00,0.00,0.00,0.00,0.00,0.00,0.00,0.00,0.00,0.00,0.00,0.00,0.00,0.00,0.00,0.00,0.00,0.00,0.00,0.00,0.00,0.00,0.00,0.00,0.00,0.00,0.00,0.00,0.00,0.00,0.00,0.00,0.00,0.00,0.00,0.00,0.00,0.00,0.00,0.00,0.00,0.00,0.00,0.00,0.00,0.00,0.00,0.00,0.00,0.00,0.00,0.00,0.00,0.00,0.00,0.00,0.00,0.00,0.00,0.00,0.00,0.00,0.00,0.00,0.00,0.00,0.00,0.00,0.00,0.00,0.00,0.00,0.00,0.00,0.00,0.00,0.00,0.00,0.00,0.00,0.00,0.00,0.00,0.00,0.00,0.00,0.00,0.00,0.00,0.00,0.00,0.00,0.00,0.00,0.00,0.00,0.00,0.00,0.00,0.00,0.00,0.00,0.00,0.00,0.00,0.00,0.00,0.00,0.00,0.00,0.00,0.00,0.00,0.00,0.00,0.00,0.00,0.00,0.00,0.00,0.00,0.00,0.00,0.00,0.00,0.00,0.00,0.00,0.00,0.00,0.00,0.00,0.00,0.00,0.00,0.00,0.00,0.00,0.00,0.00,0.00,0.00,0.00,0.00,0.00,0.00,0.00,0.00,0.00,0.00,0.00,0.00,0.00,0.00,0.00,0.00,0.00,0.00,0.00,0.00,0.00,0.00,0.00,0.00,0.00,0.00,0.00,0.00,0.00,0.00,0.00,0.00,0.00,0.00,0.00,0.00,0.00,0.00,0.00,0.00,0.00,0.00,0.00,0.00,0.00,0.00,0.00,0.00,0.00,0.00,0.00,0.00,0.00,0.00,0.00,0.00,0.00,0.00,0.00,0.00,0.00,0.00,0.00,0.00,0.00,0.00,0.00,0.00,0.00,0.00,0.00,0.00,0.00],[0.00,0.00,0.00,0.00,0.00,0.00,0.00,0.00,0.00,0.00,0.00,0.00,0.00,0.00,0.00,0.00,0.00,0.00,0.00,0.00,0.00,0.00,0.00,0.00,0.00,0.00,0.00,0.00,0.00,0.00,0.00,0.00,0.00,0.00,0.00,0.00,0.00,0.00,0.00,0.00,0.00,0.00,0.00,0.00,0.00,0.00,0.00,0.00,0.00,0.00,0.00,0.00,0.00,0.00,0.00,0.00,0.00,0.00,0.00,0.00,0.00,0.00,0.00,0.00,0.00,0.00,0.00,0.00,0.00,0.00,0.00,0.00,0.00,0.00,0.00,0.00,0.00,0.00,0.00,0.00,0.00,0.00,0.00,0.00,0.00,0.00,0.00,0.00,0.00,0.00,0.00,0.00,0.00,0.00,0.00,0.00,0.00,0.00,0.00,0.00,0.00,0.00,0.00,0.00,0.00,0.00,0.00,0.00,0.00,0.00,0.00,0.00,0.00,0.00,0.00,0.00,0.00,0.00,0.00,0.00,0.00,0.00,0.00,0.00,0.00,0.00,0.00,0.00,0.00,0.00,0.00,0.00,0.00,0.00,0.00,0.00,0.00,0.00,0.00,0.00,0.00,0.00,0.00,0.00,0.00,0.00,0.00,0.00,0.00,0.00,0.00,0.00,0.00,0.00,0.00,0.00,0.00,0.00,0.00,0.00,0.00,0.00,0.00,0.00,0.00,0.00,0.00,0.00,0.00,0.00,0.00,0.00,0.00,0.00,0.00,0.00,0.00,0.00,0.00,0.00,0.00,0.00,0.00,0.00,0.00,0.00,0.00,0.00,0.00,0.00,0.00,0.00,0.00,0.00,0.00,0.00,0.00,0.00,0.00,0.00,0.00,0.00,0.00,0.00,0.00,0.00,0.00,0.00,0.00,0.00,0.00,0.00,0.00,0.00,0.00,0.00,0.00,0.00,0.00,0.00,0.00,0.00,0.00,0.00,0.00,0.00,0.00,0.00,0.00,0.00,0.00,0.00,0.00,0.00,0.00,0.00,0.00,0.00,0.00,0.00,0.00,0.00,0.00,0.00,0.00,0.00,0.00,0.00,0.00,0.00,0.00,0.00,0.00,0.00,0.00,0.00,0.00,0.00,0.00,0.00,0.00,0.00,0.00,0.00,0.00,0.00,0.00,0.00,0.00,0.00,0.00,0.00,0.00,0.00,0.00,0.00,0.00,0.00,0.00,0.00,0.00,0.00,0.00,0.00,0.00,0.00,0.00,0.00,0.00,0.00,0.00,0.00,0.00,0.00,0.00,0.00,0.00,0.00,0.00,0.00,0.00,0.00,0.00,0.00,0.00,0.00,0.00,0.00,0.00,0.00,0.00,0.00,0.00,0.00,0.00,0.00,0.00,0.00,0.00,0.00,0.00,0.00,0.00,0.00,0.00,0.00,0.00,0.00,0.00,0.00,0.00,0.00,0.00,0.00,0.00,0.00,0.00,0.00,0.00,0.00,0.00,0.00,0.00,0.00,0.00,0.00,0.00,0.00,0.00,0.00,0.00,0.00,0.00,0.00,0.00,0.00,0.00,0.00,0.00,0.00,0.00,0.00,0.00,0.00,0.00,0.00,0.00,0.00,0.00,0.00,0.00,0.00,0.00,0.00,0.00,0.00,0.00,0.00,0.00,0.00,0.00,0.00,0.00,0.00,0.00,0.00,0.00,0.00,0.00,0.00,0.00,0.00,0.00,0.00,0.00,0.00,0.00,0.00,0.00,0.00,0.00,0.00,0.00,0.00,0.00,0.00,0.00,0.00,0.00,0.00,0.00,0.00,0.00,0.00,0.00,0.00,0.00,0.00,0.17,0.02,1.00,1.00,1.00,0.91,0.00,0.00,0.00,0.00,0.00,0.00,0.00,1.00,1.00,1.00,1.00,0.00,0.00,0.00,0.00,0.00,0.00,0.00,0.00,0.00,0.00,0.00,0.00,0.00,0.00,0.00,0.00,0.00,0.00,0.00,0.99,0.00,1.00,0.00,0.00,0.00,0.00,0.00,0.00,0.00,0.00,0.98,0.00,0.00,0.00,0.00,0.00,0.00,0.00,0.00,0.00,0.00,0.00,0.00,1.00,0.00,0.00,0.00,0.00,0.00,0.00,0.00,0.00,0.00,0.00,0.00,0.00,0.00,0.00,0.00,0.00,0.00,0.00,0.00,0.00,0.00,0.00,0.00,0.00,0.00,0.00,0.00,0.00,0.00,0.00,0.00,0.00,0.00,0.00,0.00,0.00,0.00,0.00,0.00,0.00,0.00,0.00,0.00,0.00,0.00,0.00,0.00,0.00,0.00,0.00,0.00,0.00,0.00,0.00,0.00,0.00,0.00,0.00,0.00,0.00,0.00,0.00,0.00,0.00,0.00,0.00,0.00,0.00,0.00,0.00,0.00,0.00,0.00,0.00,0.00,0.00,0.00,0.00,0.00,0.00,0.00,0.00,0.00,0.00,0.00,0.00,0.00,0.00,0.00,0.00,0.00,0.00,0.00,0.00,0.00,0.00,0.00,0.00,0.00,0.00,0.00,0.00,0.00,0.00,0.00,0.00,0.00,0.00,0.00,0.00,0.00,0.00,0.00,0.00,0.00,0.00,0.00,0.00,0.00,0.00,0.00,0.00,0.00,0.00,0.00,0.00,0.00,0.00,0.00,0.00,0.00,0.00,0.00,0.00,0.00,0.00,0.00,0.00,0.00,0.00,0.00,0.00,0.00,0.00,0.00,0.00,0.00,0.00,0.00,0.00,0.00,0.00,0.00,0.00,0.00,0.00,0.00,0.00,0.00,0.00,0.00,0.00,0.00,0.00,0.00,0.00,0.00,0.00,0.00,0.00,0.00,0.00,0.00,0.00,0.00,0.00,0.00,0.00,0.00,0.00,0.00,0.00,0.00,0.00,0.00,0.00,0.00,0.00,0.00,0.00,0.00,0.00,0.00,0.00,0.00,0.00,0.00,0.00,0.00,0.00,0.00,0.00,0.00,0.00,0.00,0.00,0.00,0.00,0.00,0.00,0.00,0.00,0.00,0.00,0.00,0.00,0.00,0.00,0.00,0.00,0.00,0.00,0.00,0.00,0.00,0.00,0.00,0.00,0.00,0.00,0.00,0.00,0.00,0.00,0.00,0.00,0.00,0.00,0.00,0.00,0.00,0.00,0.00,0.00,0.00,0.00,0.00,0.00,0.00,0.00,0.00,0.00,0.00,0.00,0.00,0.00,0.00,0.00,0.00,0.00,0.00,0.00,0.00,0.00,0.00,0.00,0.00,0.00,0.00,0.00,0.00,0.00,0.00,0.00,0.00,0.00,0.00,0.00,0.00,0.00,0.00,0.00,0.00,0.00,0.00,0.00,0.00,0.00,0.00,0.00,0.00,0.00,0.00,0.00,0.00,0.00,0.00,0.00,0.00,0.00,0.00,0.00,0.00,0.00,0.00,0.00,0.00,0.00,0.00,0.00,0.00,0.00,0.00,0.00,0.00,0.00,0.00,0.00,0.00,0.00,0.00,0.00,0.00,0.00,0.00,0.00,0.00,0.00,0.00,0.00,0.00,0.00,0.00,0.00,0.00,0.00,0.00,0.00,0.00,0.00,0.00,0.00,0.00,0.00,0.00,0.00,0.00,0.00,0.00,0.00,0.00,0.00,0.00,0.00,0.00,0.00,0.00,0.00,0.00,0.00,0.00,0.00,0.00,0.00,0.00,0.00,0.00,0.00,0.00,0.00,0.00,0.00,0.00,0.00,0.00,0.00,0.00,0.00,0.00,0.00,0.00,0.00,0.00],[0.00,0.00,0.00,0.00,0.00,0.00,0.00,0.00,0.00,0.00,0.00,0.00,0.00,0.00,0.00,0.00,0.00,0.00,0.00,0.00,0.00,0.00,0.00,0.00,0.00,0.00,0.00,0.00,0.00,0.00,0.00,0.00,0.00,0.00,0.00,0.00,0.00,0.00,0.00,0.00,0.00,0.00,0.00,0.00,0.00,0.00,0.00,0.00,0.00,0.00,0.00,0.00,0.00,0.00,0.00,0.00,0.00,0.00,0.00,0.00,0.00,0.00,0.00,0.00,0.00,0.00,0.00,0.00,0.00,0.00,0.00,0.00,0.00,0.00,0.00,0.00,0.00,0.00,0.00,0.00,0.00,0.00,0.00,0.00,0.00,0.00,0.00,0.00,0.00,0.00,0.00,0.00,0.00,0.00,0.00,0.00,0.00,0.00,0.00,0.00,0.00,0.00,0.00,0.00,0.00,0.00,0.00,0.00,0.00,0.00,0.00,0.00,0.00,0.00,0.00,0.00,0.00,0.00,0.00,0.00,0.00,0.00,0.00,0.00,0.00,0.00,0.00,0.00,0.00,0.00,0.00,0.00,0.00,0.00,0.00,0.00,0.00,0.00,0.00,0.00,0.00,0.00,0.00,0.00,0.00,0.00,0.00,0.00,0.00,0.00,0.00,0.00,0.00,0.00,0.00,0.00,0.00,0.00,0.00,0.00,0.00,0.00,0.00,0.00,0.00,0.00,0.00,0.00,0.00,0.00,0.00,0.00,0.00,0.00,0.00,0.00,0.00,0.00,0.00,0.00,0.00,0.00,0.00,0.00,0.00,0.00,0.00,0.00,0.00,0.00,0.00,0.00,0.00,0.00,0.00,0.00,0.00,0.00,0.00,0.00,0.00,0.00,0.00,0.00,0.00,0.00,0.00,0.00,0.00,0.00,0.00,0.00,0.00,0.00,0.00,0.00,0.00,0.00,0.00,0.00,0.00,0.00,0.00,0.00,0.00,0.00,0.00,0.00,0.00,0.00,0.00,0.00,0.00,0.00,0.00,0.00,0.00,0.00,0.00,0.00,0.00,0.00,0.00,0.00,0.00,0.00,0.00,0.00,0.00,0.00,0.00,0.00,0.00,0.00,0.00,0.00,0.00,0.00,0.00,0.00,0.00,0.00,0.00,0.00,0.00,0.00,0.00,0.00,0.00,0.00,0.00,0.00,0.00,0.00,0.00,0.00,0.00,0.00,0.00,0.00,0.00,0.00,0.00,0.00,0.00,0.00,0.00,0.00,0.00,0.00,0.00,0.00,0.00,0.00,0.00,0.00,0.00,0.00,0.00,0.00,0.00,0.00,0.00,0.00,0.00,0.00,0.00,0.00,0.00,0.00,0.00,0.00,0.00,0.00,0.00,0.00,0.00,0.00,0.00,0.00,0.00,0.00,0.00,0.00,0.00,0.00,0.00,0.00,0.00,0.00,0.00,0.00,0.00,0.00,0.00,0.00,0.00,0.00,0.00,0.00,0.00,0.00,0.00,0.00,0.00,0.00,0.00,0.00,0.00,0.00,0.00,0.00,0.00,0.00,0.00,0.00,0.00,0.00,0.00,0.00,0.00,0.00,0.00,0.00,0.00,0.00,0.00,0.00,0.00,0.00,0.00,0.00,0.00,0.00,0.00,0.00,0.00,0.00,0.00,0.00,0.00,0.00,0.00,0.00,0.00,0.00,0.00,0.00,0.00,0.00,0.00,0.00,0.00,0.00,0.00,0.00,0.00,0.00,0.00,0.00,0.00,0.00,0.00,0.00,0.00,0.00,0.00,0.00,0.00,0.00,0.00,0.00,0.00,0.00,0.00,0.00,0.00,0.00,0.00,0.00,0.02,1.00,1.00,1.00,1.00,0.00,0.00,0.00,0.00,0.00,0.00,1.00,1.00,1.00,1.00,0.06,0.00,0.00,0.00,0.00,0.00,0.00,0.00,0.00,0.00,0.00,0.00,0.00,0.00,0.00,0.00,0.00,0.00,0.00,0.00,0.00,0.00,0.00,0.00,0.00,0.00,0.00,0.00,0.00,0.00,0.00,0.00,0.00,0.00,0.00,0.00,0.00,0.00,0.00,0.00,0.00,0.00,0.00,0.00,0.00,0.00,0.00,0.00,0.00,0.00,0.00,0.00,0.00,0.00,0.00,0.00,0.00,0.00,0.00,0.00,0.00,0.00,0.00,0.00,0.00,0.00,0.00,0.00,0.00,0.00,0.00,0.00,0.00,0.00,0.00,0.00,0.00,0.00,0.00,0.00,0.00,0.00,0.00,0.00,0.00,0.00,0.00,0.00,0.00,0.00,0.00,0.00,0.00,0.00,0.00,0.00,0.00,0.00,0.00,0.00,0.00,0.00,0.00,0.00,0.00,0.00,0.00,0.00,0.00,0.00,0.00,0.00,0.00,0.00,0.00,0.00,0.00,0.00,0.00,0.00,0.00,0.00,0.00,0.00,0.00,0.00,0.00,0.00,0.00,0.00,0.00,0.00,0.00,0.00,0.00,0.00,0.00,0.00,0.00,0.00,0.00,0.00,0.00,0.00,0.00,0.00,0.00,0.00,0.00,0.00,0.00,0.00,0.00,0.00,0.00,0.00,0.00,0.00,0.00,0.00,0.00,0.00,0.00,0.00,0.00,0.00,0.00,0.00,0.00,0.00,0.00,0.00,0.00,0.00,0.00,0.00,0.00,0.00,0.00,0.00,0.00,0.00,0.00,0.00,0.00,0.00,0.00,0.00,0.00,0.00,0.00,0.00,0.00,0.00,0.00,0.00,0.00,0.00,0.00,0.00,0.00,0.00,0.00,0.00,0.00,0.00,0.00,0.00,0.00,0.00,0.00,0.00,0.00,0.00,0.00,0.00,0.00,0.00,0.00,0.00,0.00,0.00,0.00,0.00,0.00,0.00,0.00,0.00,0.00,0.00,0.00,0.00,0.00,0.00,0.00,0.00,0.00,0.00,0.00,0.00,0.00,0.00,0.00,0.00,0.00,0.00,0.00,0.00,0.00,0.00,0.00,0.00,0.00,0.00,0.00,0.00,0.00,0.00,0.00,0.00,0.00,0.00,0.00,0.00,0.00,0.00,0.00,0.00,0.00,0.00,0.00,0.00,0.00,0.00,0.00,0.00,0.00,0.00,0.00,0.00,0.00,0.00,0.00,0.00,0.00,0.00,0.00,0.00,0.00,0.00,0.00,0.00,0.00,0.00,0.00,0.00,0.00,0.00,0.00,0.00,0.00,0.00,0.00,0.00,0.00,0.00,0.00,0.00,0.00,0.00,0.00,0.00,0.00,0.00,0.00,0.00,0.00,0.00,0.00,0.00,0.00,0.00,0.00,0.00,0.00,0.00,0.00,0.00,0.00,0.00,0.00,0.00,0.00,0.00,0.00,0.00,0.00,0.00,0.00,0.00,0.00,0.00,0.00,0.00,0.00,0.00,0.00,0.00,0.00,0.00,0.00,0.00,0.00,0.00,0.00,0.00,0.00,0.00,0.00,0.00,0.00,0.00,0.00,0.00,0.00,0.00,0.00,0.00,0.00,0.00,0.00,0.00,0.00,0.00,0.00,0.00,0.00,0.00,0.00,0.00,0.00,0.00,0.00,0.00,0.00,0.00,0.00,0.00,0.00,0.00,0.00,0.00,0.00,0.00,0.00,0.00,0.00,0.00,0.00,0.00,0.00,0.00,0.00,0.00,0.00,0.00,0.00,0.00,0.00,0.00,0.00,0.00,0.00,0.00,0.00,0.00,0.00,0.00,0.00,0.00,0.00,0.00,0.00,0.00,0.00,0.00,0.00],[0.00,0.00,0.00,0.00,0.00,0.00,0.00,0.00,0.00,0.00,0.00,0.00,0.00,0.00,0.00,0.00,0.00,0.00,0.00,0.00,0.00,0.00,0.00,0.00,0.00,0.00,0.00,0.00,0.00,0.00,0.00,0.00,0.00,0.00,0.00,0.00,0.00,0.00,0.00,0.00,0.00,0.00,0.00,0.00,0.00,0.00,0.00,0.00,0.00,0.00,0.00,0.00,0.00,0.00,0.00,0.00,0.00,0.00,0.00,0.00,0.00,0.00,0.00,0.00,0.00,0.00,0.00,0.00,0.00,0.00,0.00,0.00,0.00,0.00,0.00,0.00,0.00,0.01,0.01,0.00,0.00,0.00,0.00,0.00,0.00,0.00,0.00,0.00,0.00,0.00,0.00,0.00,0.00,0.00,0.00,0.00,0.00,0.00,0.00,0.00,0.00,0.00,0.00,0.00,0.00,0.00,0.00,0.00,0.00,0.00,0.00,0.00,0.00,0.00,0.00,0.00,0.00,0.00,0.00,0.00,0.00,0.00,0.00,0.00,0.00,0.00,0.00,0.00,0.00,0.00,0.00,0.00,0.00,0.00,0.00,0.00,0.00,0.00,0.00,0.00,0.00,0.00,0.00,0.00,0.00,0.00,0.00,0.00,0.00,0.00,0.00,0.00,0.00,0.00,0.00,0.00,0.00,0.00,0.00,0.00,0.00,0.00,0.00,0.00,0.00,0.00,0.00,0.00,0.00,0.00,0.00,0.00,0.00,0.00,0.00,0.00,0.00,0.00,0.00,0.00,0.00,0.00,0.00,0.00,0.00,0.00,0.00,0.00,0.00,0.00,0.00,0.00,0.00,0.00,0.00,0.00,0.00,0.00,0.00,0.00,0.00,0.00,0.00,0.00,0.00,0.00,0.00,0.00,0.00,0.00,0.00,0.00,0.00,0.00,0.00,0.00,0.00,0.00,0.00,0.00,0.00,0.00,0.00,0.00,0.00,0.00,0.00,0.00,0.00,0.00,0.00,0.00,0.00,0.00,0.00,0.00,0.00,0.00,0.00,0.00,0.00,0.00,0.00,0.00,0.00,0.00,0.00,0.00,0.00,0.00,0.00,0.00,0.00,0.00,0.00,0.00,0.00,0.00,0.00,0.00,0.00,0.00,0.00,0.00,0.00,0.00,0.00,0.00,0.00,0.00,0.00,0.00,0.00,0.00,0.00,0.00,0.00,0.00,0.00,0.00,0.00,0.00,0.00,0.00,0.00,0.00,0.00,0.00,0.00,0.00,0.00,0.00,0.00,0.00,0.00,0.00,0.00,0.00,0.00,0.00,0.00,0.00,0.00,0.00,0.00,0.00,0.00,0.00,0.00,0.00,0.00,0.00,0.00,0.00,0.00,0.00,0.00,0.00,0.00,0.00,0.00,0.00,0.00,0.00,0.00,0.00,0.00,0.00,0.00,0.00,0.00,0.00,0.00,0.00,0.00,0.00,0.00,0.00,0.00,0.00,0.00,0.00,0.00,0.00,0.00,0.00,0.00,0.00,0.00,0.00,0.00,0.00,0.00,0.00,0.00,0.00,0.00,0.00,0.00,0.00,0.00,0.00,0.00,0.00,0.00,0.00,0.00,0.00,0.00,0.00,0.00,0.00,0.00,0.00,0.00,0.00,0.00,0.00,0.00,0.00,0.00,0.00,0.00,0.00,0.00,0.00,0.00,0.00,0.00,0.00,0.00,0.00,0.00,0.00,0.00,0.00,0.00,0.00,0.00,0.00,0.00,0.00,0.00,0.00,0.00,0.00,0.00,0.00,0.00,0.00,0.00,0.00,0.00,0.00,0.00,0.00,0.00,0.00,0.00,0.00,0.00,0.91,1.00,1.00,1.00,0.00,0.02,0.00,0.00,0.00,0.00,0.99,0.01,0.00,0.00,0.00,0.00,0.00,0.00,0.00,0.00,0.00,0.00,0.00,0.00,0.00,0.00,0.00,0.00,0.00,0.00,0.00,0.00,0.00,0.00,0.00,0.00,0.00,0.00,0.00,0.00,0.00,0.00,0.00,0.00,0.00,0.00,0.00,0.00,0.00,0.00,0.00,0.00,0.00,0.00,0.00,0.00,0.00,0.00,0.00,0.00,0.00,0.00,0.00,0.00,0.00,0.00,0.00,0.00,0.00,0.00,0.00,0.00,0.00,0.00,0.00,0.00,0.00,0.00,0.00,0.00,0.00,0.00,0.00,0.00,0.00,0.00,0.00,0.00,0.00,0.00,0.00,0.00,0.00,0.00,0.00,0.00,0.00,0.00,0.00,0.00,0.00,0.00,0.00,0.00,0.00,0.00,0.00,0.00,0.00,0.00,0.00,0.00,0.00,0.00,0.00,0.00,0.00,0.00,0.00,0.00,0.00,0.00,0.00,0.00,0.00,0.00,0.00,0.00,0.00,0.00,0.00,0.00,0.00,0.00,0.00,0.00,0.00,0.00,0.00,0.00,0.00,0.00,0.00,0.00,0.00,0.00,0.00,0.00,0.00,0.00,0.00,0.00,0.00,0.00,0.00,0.00,0.00,0.00,0.00,0.00,0.00,0.00,0.00,0.00,0.00,0.00,0.00,0.00,0.00,0.00,0.00,0.00,0.00,0.00,0.00,0.00,0.00,0.00,0.00,0.00,0.00,0.00,0.00,0.00,0.00,0.00,0.00,0.00,0.00,0.00,0.00,0.00,0.00,0.00,0.00,0.00,0.00,0.00,0.00,0.00,0.00,0.00,0.00,0.00,0.00,0.00,0.00,0.00,0.00,0.00,0.00,0.00,0.00,0.00,0.00,0.00,0.00,0.00,0.00,0.00,0.00,0.00,0.00,0.00,0.00,0.00,0.00,0.00,0.00,0.00,0.00,0.00,0.00,0.00,0.00,0.00,0.00,0.00,0.00,0.00,0.00,0.00,0.00,0.00,0.00,0.00,0.00,0.00,0.00,0.00,0.00,0.00,0.00,0.00,0.00,0.00,0.00,0.00,0.00,0.00,0.00,0.00,0.00,0.00,0.00,0.00,0.00,0.00,0.00,0.00,0.00,0.00,0.00,0.00,0.00,0.00,0.00,0.00,0.00,0.00,0.00,0.00,0.00,0.00,0.00,0.00,0.00,0.00,0.00,0.00,0.00,0.00,0.00,0.00,0.00,0.00,0.00,0.00,0.00,0.00,0.00,0.00,0.00,0.00,0.00,0.00,0.00,0.00,0.00,0.00,0.00,0.00,0.00,0.00,0.00,0.00,0.00,0.00,0.00,0.00,0.00,0.00,0.00,0.00,0.00,0.00,0.00,0.00,0.00,0.00,0.00,0.00,0.00,0.00,0.00,0.00,0.00,0.00,0.00,0.00,0.00,0.00,0.00,0.00,0.00,0.00,0.00,0.00,0.00,0.00,0.00,0.00,0.00,0.00,0.00,0.00,0.00,0.00,0.00,0.00,0.00,0.00,0.00,0.00,0.00,0.00,0.00,0.00,0.00,0.00,0.00,0.00,0.00,0.00,0.00,0.00,0.00,0.00,0.00,0.00,0.00,0.00,0.00,0.00,0.00,0.00,0.00,0.00,0.00,0.00,0.00,0.00,0.00,0.00,0.00,0.00,0.00,0.00,0.00,0.00,0.00,0.00,0.00,0.00,0.00,0.00,0.00,0.00,0.00,0.00,0.00,0.00,0.00,0.00,0.00,0.00,0.00,0.00,0.00,0.00,0.00,0.00,0.00,0.00,0.00,0.00,0.00,0.00,0.00,0.00,0.00,0.00,0.00,0.00,0.00,0.00,0.00,0.00,0.00,0.00,0.00],[0.00,0.00,0.00,0.00,0.00,0.00,0.00,0.00,0.00,0.00,0.00,0.00,0.00,0.00,0.00,0.00,0.00,0.00,0.00,0.00,0.00,0.00,0.00,0.00,0.00,0.00,0.00,0.00,0.00,0.00,0.00,0.00,0.00,0.00,0.00,0.00,0.00,0.00,0.00,0.00,0.00,0.00,0.00,0.00,0.00,0.00,0.00,0.00,0.00,0.00,0.00,0.00,0.00,0.00,0.00,0.00,0.00,0.00,0.00,0.00,0.00,0.00,0.00,0.00,0.00,0.00,0.00,0.00,0.00,0.00,0.00,0.00,0.00,0.00,0.00,0.00,0.00,0.00,0.00,0.00,0.00,0.00,0.00,0.00,0.00,0.00,0.00,0.00,0.00,0.00,0.00,0.00,0.00,0.00,0.00,0.00,0.00,0.00,0.00,0.00,0.00,0.00,0.00,0.00,0.00,0.00,0.00,0.00,0.00,0.00,0.00,0.00,0.00,0.00,0.00,0.00,0.00,0.00,0.00,0.00,0.00,0.00,0.00,0.00,0.00,0.00,0.00,0.00,0.00,0.00,0.00,0.00,0.00,0.00,0.00,0.00,0.00,0.00,0.00,0.00,0.00,0.00,0.00,0.00,0.00,0.00,0.00,0.00,0.00,0.00,0.00,0.00,0.00,0.00,0.00,0.00,0.00,0.00,0.00,0.00,0.00,0.00,0.00,0.00,0.00,0.00,0.00,0.00,0.00,0.00,0.00,0.00,0.00,0.00,0.00,0.00,0.00,0.00,0.00,0.00,0.00,0.00,0.00,0.00,0.00,0.00,0.00,0.00,0.00,0.00,0.00,0.00,0.00,0.00,0.00,0.00,0.00,0.00,0.00,0.00,0.00,0.00,0.00,0.00,0.00,0.00,0.00,0.00,0.00,0.00,0.00,0.00,0.00,0.00,0.00,0.00,0.00,0.00,0.00,0.00,0.00,0.00,0.00,0.00,0.00,0.00,0.00,0.00,0.00,0.00,0.00,0.00,0.00,0.00,0.00,0.00,0.00,0.00,0.00,0.00,0.00,0.00,0.00,0.00,0.00,0.00,0.00,0.00,0.00,0.00,0.00,0.00,0.00,0.00,0.00,0.00,0.00,0.00,0.00,0.00,0.00,0.00,0.00,0.00,0.00,0.00,0.00,0.00,0.00,0.00,0.00,0.00,0.00,0.00,0.00,0.00,0.00,0.00,0.00,0.00,0.00,0.00,0.00,0.00,0.00,0.00,0.00,0.00,0.00,0.00,0.00,0.00,0.00,0.00,0.00,0.00,0.00,0.00,0.00,0.00,0.00,0.00,0.00,0.00,0.00,0.00,0.00,0.00,0.00,0.00,0.00,0.00,0.00,0.00,0.00,0.00,0.00,0.00,0.00,0.00,0.00,0.00,0.00,0.00,0.00,0.00,0.00,0.00,0.00,0.00,0.00,0.00,0.00,0.00,0.00,0.00,0.00,0.00,0.00,0.00,0.00,0.00,0.00,0.00,0.00,0.00,0.00,0.00,0.00,0.00,0.00,0.00,0.00,0.00,0.00,0.00,0.00,0.00,0.00,0.00,0.00,0.00,0.00,0.00,0.00,0.00,0.00,0.00,0.00,0.00,0.00,0.00,0.00,0.00,0.00,0.00,0.00,0.00,0.00,0.00,0.00,0.00,0.00,0.00,0.00,0.00,0.00,0.00,0.00,0.00,0.00,0.00,0.00,0.00,0.00,0.00,0.00,0.00,0.00,0.00,0.00,0.00,0.00,0.00,0.00,0.00,0.00,0.00,0.00,0.00,0.00,0.00,0.00,0.00,0.00,0.00,0.00,0.00,0.00,0.00,0.00,0.00,1.00,1.00,1.00,1.00,1.00,0.00,0.00,0.00,0.00,1.00,1.00,0.00,0.00,0.00,0.00,0.00,0.00,0.00,0.00,0.00,0.00,0.00,0.00,0.00,0.00,0.00,0.00,0.00,0.00,0.00,0.00,0.00,0.00,0.00,0.00,0.00,0.00,0.00,0.00,0.00,0.00,0.00,0.00,0.00,0.00,0.00,0.00,0.00,0.00,0.00,0.00,0.00,0.00,0.00,0.00,0.00,0.00,0.00,0.00,0.00,0.00,0.00,0.00,0.00,0.00,0.00,0.00,0.00,0.00,0.00,0.00,0.00,0.00,0.00,0.00,0.00,0.00,0.00,0.00,0.00,0.00,0.00,0.00,0.00,0.00,0.00,0.00,0.00,0.00,0.00,0.00,0.00,0.00,0.00,0.00,0.00,0.00,0.00,0.00,0.00,0.00,0.00,0.00,0.00,0.00,0.00,0.00,0.00,0.00,0.00,0.00,0.00,0.00,0.00,0.00,0.00,0.00,0.00,0.00,0.00,0.00,0.00,0.00,0.00,0.00,0.00,0.00,0.00,0.00,0.00,0.00,0.00,0.00,0.00,0.00,0.00,0.00,0.00,0.00,0.00,0.00,0.00,0.00,0.00,0.00,0.00,0.00,0.00,0.00,0.00,0.00,0.00,0.00,0.00,0.00,0.00,0.00,0.00,0.00,0.00,0.00,0.00,0.00,0.00,0.00,0.00,0.00,0.00,0.00,0.00,0.00,0.00,0.00,0.00,0.00,0.00,0.00,0.00,0.00,0.00,0.00,0.00,0.00,0.00,0.00,0.00,0.00,0.00,0.00,0.00,0.00,0.00,0.00,0.00,0.00,0.00,0.00,0.00,0.00,0.00,0.00,0.00,0.00,0.00,0.00,0.00,0.00,0.00,0.00,0.00,0.00,0.00,0.00,0.00,0.00,0.00,0.00,0.00,0.00,0.00,0.00,0.00,0.00,0.00,0.00,0.00,0.00,0.00,0.00,0.00,0.00,0.00,0.00,0.00,0.00,0.00,0.00,0.00,0.00,0.00,0.00,0.00,0.00,0.00,0.00,0.00,0.00,0.00,0.00,0.00,0.00,0.00,0.00,0.00,0.00,0.00,0.00,0.00,0.00,0.00,0.00,0.00,0.00,0.00,0.00,0.00,0.00,0.00,0.00,0.00,0.00,0.00,0.00,0.00,0.00,0.00,0.00,0.00,0.00,0.00,0.00,0.00,0.00,0.00,0.00,0.00,0.00,0.00,0.00,0.00,0.00,0.00,0.00,0.00,0.00,0.00,0.00,0.00,0.00,0.00,0.00,0.00,0.00,0.00,0.00,0.00,0.00,0.00,0.00,0.00,0.00,0.00,0.00,0.00,0.00,0.00,0.00,0.00,0.00,0.00,0.00,0.00,0.00,0.00,0.00,0.00,0.00,0.00,0.00,0.00,0.00,0.00,0.00,0.00,0.00,0.00,0.00,0.00,0.00,0.00,0.00,0.00,0.00,0.00,0.00,0.00,0.00,0.00,0.00,0.00,0.00,0.00,0.00,0.00,0.00,0.00,0.00,0.00,0.00,0.00,0.00,0.00,0.00,0.00,0.00,0.00,0.00,0.00,0.00,0.00,0.00,0.00,0.00,0.00,0.00,0.00,0.00,0.00,0.00,0.00,0.00,0.00,0.00,0.00,0.00,0.00,0.00,0.00,0.00,0.00,0.00,0.00,0.00,0.00,0.00,0.00,0.00,0.00,0.00,0.00,0.00,0.00,0.00,0.00,0.00,0.00,0.00,0.00,0.00,0.00,0.00,0.00,0.00,0.00,0.00,0.00,0.00,0.00,0.00,0.00,0.00,0.00,0.00,0.00,0.00,0.00,0.00,0.00,0.00,0.00,0.00,0.00,0.00,0.00,0.00,0.00,0.00,0.00,0.00,0.00],[0.00,0.00,0.00,0.00,0.00,0.00,0.00,0.00,0.00,0.00,0.00,0.00,0.00,0.00,0.00,0.00,0.00,0.00,0.00,0.00,0.00,0.00,0.00,0.00,0.00,0.00,0.00,0.00,0.00,0.00,0.00,0.00,0.00,0.00,0.00,0.00,0.00,0.00,0.00,0.00,0.00,0.00,0.00,0.00,0.00,0.00,0.00,0.00,0.00,0.00,0.00,0.00,0.00,0.00,0.00,0.00,0.00,0.00,0.00,0.00,0.00,0.00,0.00,0.00,0.00,0.00,0.00,0.00,0.00,0.00,0.00,0.00,0.00,0.00,0.00,0.00,0.00,0.00,0.00,0.00,0.00,0.00,0.00,0.00,0.00,0.00,0.00,0.00,0.00,0.00,0.00,0.00,0.00,0.00,0.00,0.00,0.00,0.00,0.00,0.00,0.00,0.00,0.00,0.00,0.00,0.00,0.00,0.00,0.00,0.00,0.00,0.00,0.00,0.00,0.00,0.00,0.00,0.00,0.00,0.00,0.00,0.00,0.00,0.00,0.00,0.00,0.00,0.00,0.00,0.00,0.00,0.00,0.00,0.00,0.00,0.00,0.00,0.00,0.00,0.00,0.00,0.00,0.00,0.00,0.00,0.00,0.00,0.00,0.00,0.00,0.00,0.00,0.00,0.00,0.00,0.00,0.00,0.00,0.00,0.00,0.00,0.00,0.00,0.00,0.00,0.00,0.00,0.00,0.00,0.00,0.00,0.00,0.00,0.00,0.00,0.00,0.00,0.00,0.00,0.00,0.00,0.00,0.00,0.00,0.00,0.00,0.00,0.00,0.00,0.00,0.00,0.00,0.00,0.00,0.00,0.00,0.00,0.00,0.00,0.00,0.00,0.00,0.00,0.00,0.00,0.00,0.00,0.00,0.00,0.00,0.00,0.00,0.00,0.00,0.00,0.00,0.00,0.00,0.00,0.00,0.00,0.00,0.00,0.00,0.00,0.00,0.00,0.00,0.00,0.00,0.00,0.00,0.00,0.00,0.00,0.00,0.00,0.00,0.00,0.00,0.00,0.00,0.00,0.00,0.00,0.00,0.00,0.00,0.00,0.00,0.00,0.00,0.00,0.00,0.00,0.00,0.00,0.00,0.00,0.00,0.00,0.00,0.00,0.00,0.00,0.00,0.00,0.00,0.00,0.00,0.00,0.00,0.00,0.00,0.00,0.00,0.00,0.00,0.00,0.00,0.00,0.00,0.00,0.00,0.00,0.00,0.00,0.00,0.00,0.00,0.00,0.00,0.00,0.00,0.00,0.00,0.00,0.00,0.00,0.00,0.00,0.00,0.00,0.00,0.00,0.00,0.00,0.00,0.00,0.00,0.00,0.00,0.00,0.00,0.00,0.00,0.00,0.00,0.00,0.00,0.00,0.00,0.00,0.00,0.00,0.00,0.00,0.00,0.00,0.00,0.00,0.00,0.00,0.00,0.00,0.00,0.00,0.00,0.00,0.00,0.00,0.00,0.00,0.00,0.00,0.00,0.00,0.00,0.00,0.00,0.00,0.00,0.00,0.00,0.00,0.00,0.00,0.00,0.00,0.00,0.00,0.00,0.00,0.00,0.00,0.00,0.00,0.00,0.00,0.00,0.00,0.00,0.00,0.00,0.00,0.00,0.00,0.00,0.00,0.00,0.00,0.00,0.00,0.00,0.00,0.00,0.00,0.00,0.00,0.00,0.00,0.00,0.00,0.00,0.00,0.00,0.00,0.00,0.00,0.00,0.00,0.00,0.00,0.00,0.00,0.00,0.00,0.00,0.00,0.00,0.00,0.00,0.00,0.00,0.00,0.00,0.00,0.00,0.00,0.00,0.00,0.00,0.00,0.00,1.00,1.00,1.00,0.00,0.21,1.00,1.00,1.00,1.00,0.00,0.00,0.00,0.00,0.00,0.00,0.00,0.00,0.00,0.00,0.00,0.00,0.00,0.00,0.00,0.00,0.00,0.00,0.00,0.00,0.00,0.00,0.00,0.00,0.99,0.00,0.00,0.00,0.00,0.00,0.00,0.00,0.00,0.00,0.00,0.00,0.00,0.00,0.00,0.00,0.00,0.00,0.00,0.00,0.00,0.00,0.00,0.00,0.00,0.00,0.00,0.00,0.00,0.00,0.00,0.00,0.00,0.00,0.00,0.00,0.00,0.00,0.00,0.00,0.00,0.00,0.00,0.00,0.00,0.00,0.00,0.00,0.00,0.00,0.00,0.00,0.00,0.00,0.00,0.00,0.00,0.00,0.00,0.00,0.00,0.00,0.00,0.00,0.00,0.00,0.00,0.00,0.00,0.00,0.00,0.00,0.00,0.00,0.00,0.00,0.00,0.00,0.00,0.00,0.00,0.00,0.00,0.00,0.00,0.00,0.00,0.00,0.00,0.00,0.00,0.00,0.00,0.00,0.00,0.00,0.00,0.00,0.00,0.00,0.00,0.00,0.00,0.00,0.00,0.00,0.00,0.00,0.00,0.00,0.00,0.00,0.00,0.00,0.00,0.00,0.00,0.00,0.00,0.00,0.00,0.00,0.00,0.00,0.00,0.00,0.00,0.00,0.00,0.00,0.00,0.00,0.00,0.00,0.00,0.00,0.00,0.00,0.00,0.00,0.00,0.00,0.00,0.00,0.00,0.00,0.00,0.00,0.00,0.00,0.00,0.00,0.00,0.00,0.00,0.00,0.00,0.00,0.00,0.00,0.00,0.00,0.00,0.00,0.00,0.00,0.00,0.00,0.00,0.00,0.00,0.00,0.00,0.00,0.00,0.00,0.00,0.00,0.00,0.00,0.00,0.00,0.00,0.00,0.00,0.00,0.00,0.00,0.00,0.00,0.00,0.00,0.00,0.00,0.00,0.00,0.00,0.00,0.00,0.00,0.00,0.00,0.00,0.00,0.00,0.00,0.00,0.00,0.00,0.00,0.00,0.00,0.00,0.00,0.00,0.00,0.00,0.00,0.00,0.00,0.00,0.00,0.00,0.00,0.00,0.00,0.00,0.00,0.00,0.00,0.00,0.00,0.00,0.00,0.00,0.00,0.00,0.00,0.00,0.00,0.00,0.00,0.00,0.00,0.00,0.00,0.00,0.00,0.00,0.00,0.00,0.00,0.00,0.00,0.00,0.00,0.00,0.00,0.00,0.00,0.00,0.00,0.00,0.00,0.00,0.00,0.00,0.00,0.00,0.00,0.00,0.00,0.00,0.00,0.00,0.00,0.00,0.00,0.00,0.00,0.00,0.00,0.00,0.00,0.00,0.00,0.00,0.00,0.00,0.00,0.00,0.00,0.00,0.00,0.00,0.00,0.00,0.00,0.00,0.00,0.00,0.00,0.00,0.00,0.00,0.00,0.00,0.00,0.00,0.00,0.00,0.00,0.00,0.00,0.00,0.00,0.00,0.00,0.00,0.00,0.00,0.00,0.00,0.00,0.00,0.00,0.00,0.00,0.00,0.00,0.00,0.00,0.00,0.00,0.00,0.00,0.00,0.00,0.00,0.00,0.00,0.00,0.00,0.00,0.00,0.00,0.00,0.00,0.00,0.00,0.00,0.00,0.00,0.00,0.00,0.00,0.00,0.00,0.00,0.00,0.00,0.00,0.00,0.00,0.00,0.00,0.00,0.00,0.00,0.00,0.00,0.00,0.00,0.00,0.00,0.00,0.00,0.00,0.00,0.00,0.00,0.00,0.00,0.00,0.00,0.00,0.00,0.00,0.00,0.00,0.00,0.00,0.00,0.00,0.00,0.00,0.00,0.00,0.00,0.00,0.00,0.00,0.00,0.00,0.00],[0.00,0.00,0.00,0.00,0.00,0.00,0.00,0.00,0.00,0.00,0.00,0.00,0.00,0.00,0.00,0.00,0.00,0.00,0.00,0.00,0.00,0.00,0.00,0.00,0.00,0.00,0.00,0.00,0.00,0.00,0.00,0.00,0.00,0.00,0.00,0.00,0.00,0.00,0.00,0.00,0.00,0.00,0.00,0.00,0.00,0.00,0.00,0.00,0.00,0.00,0.00,0.00,0.00,0.00,0.00,0.00,0.00,0.00,0.00,0.00,0.00,0.00,0.00,0.00,0.00,0.00,0.00,0.00,0.00,0.00,0.00,0.00,0.00,0.00,0.00,0.00,0.00,0.00,0.00,0.00,0.00,0.00,0.00,0.00,0.00,0.00,0.00,0.00,0.00,0.00,0.00,0.00,0.00,0.00,0.00,0.00,0.00,0.00,0.00,0.00,0.00,0.00,0.00,0.00,0.00,0.00,0.00,0.00,0.00,0.00,0.00,0.00,0.00,0.00,0.00,0.00,0.00,0.00,0.00,0.00,0.00,0.00,0.00,0.00,0.00,0.00,0.00,0.00,0.00,0.00,0.00,0.00,0.00,0.00,0.00,0.00,0.00,0.00,0.00,0.00,0.00,0.00,0.00,0.00,0.00,0.00,0.00,0.00,0.00,0.00,0.00,0.00,0.00,0.00,0.00,0.00,0.00,0.00,0.00,0.00,0.00,0.00,0.00,0.00,0.00,0.00,0.00,0.00,0.00,0.00,0.00,0.00,0.00,0.00,0.00,0.00,0.00,0.00,0.00,0.00,0.00,0.00,0.00,0.00,0.00,0.00,0.00,0.00,0.00,0.00,0.00,0.00,0.00,0.00,0.00,0.00,0.00,0.00,0.00,0.00,0.00,0.00,0.00,0.00,0.00,0.00,0.00,0.00,0.00,0.00,0.00,0.00,0.00,0.00,0.00,0.00,0.00,0.00,0.00,0.00,0.00,0.00,0.00,0.00,0.00,0.00,0.00,0.00,0.00,0.00,0.00,0.00,0.00,0.00,0.00,0.00,0.00,0.00,0.00,0.00,0.00,0.00,0.00,0.00,0.00,0.00,0.00,0.00,0.00,0.00,0.00,0.00,0.00,0.00,0.00,0.00,0.00,0.00,0.00,0.00,0.00,0.00,0.00,0.00,0.00,0.00,0.00,0.00,0.00,0.00,0.00,0.00,0.00,0.00,0.00,0.00,0.00,0.00,0.00,0.00,0.00,0.00,0.00,0.00,0.00,0.00,0.00,0.00,0.00,0.00,0.00,0.00,0.00,0.00,0.00,0.00,0.00,0.00,0.00,0.00,0.00,0.00,0.00,0.00,0.00,0.00,0.00,0.00,0.00,0.00,0.00,0.00,0.00,0.00,0.00,0.00,0.00,0.00,0.00,0.00,0.00,0.00,0.00,0.00,0.00,0.00,0.00,0.00,0.00,0.00,0.00,0.00,0.00,0.00,0.00,0.00,0.00,0.00,0.00,0.00,0.00,0.00,0.00,0.00,0.00,0.00,0.00,0.00,0.00,0.00,0.00,0.00,0.00,0.00,0.00,0.00,0.00,0.00,0.00,0.00,0.00,0.00,0.00,0.00,0.00,0.00,0.00,0.00,0.00,0.00,0.00,0.00,0.00,0.00,0.00,0.00,0.00,0.00,0.00,0.00,0.00,0.00,0.00,0.00,0.00,0.00,0.00,0.00,0.00,0.00,0.00,0.00,0.00,0.00,0.00,0.00,0.00,0.00,0.00,0.00,0.00,0.00,0.00,0.00,0.00,0.00,0.00,0.00,0.00,0.00,0.00,0.00,0.00,0.00,0.00,0.00,0.00,0.00,0.00,0.00,0.00,0.00,0.00,0.02,1.00,1.00,1.00,1.00,1.00,1.00,1.00,1.00,1.00,0.00,0.00,0.00,0.00,0.00,0.00,0.00,0.00,0.00,0.00,0.00,0.00,0.00,0.00,0.00,0.00,0.00,0.00,0.00,0.00,0.00,0.00,0.00,0.00,1.00,0.00,0.00,0.99,0.00,0.00,0.00,0.00,0.00,0.00,0.00,0.00,0.00,0.00,0.00,0.00,0.00,0.00,0.00,0.00,0.00,0.00,0.00,0.00,0.00,0.00,0.00,0.00,0.00,0.00,0.00,0.00,0.00,0.00,0.00,0.00,0.00,0.00,0.00,0.00,0.00,0.00,0.00,0.00,0.00,0.00,0.00,0.00,0.00,0.00,0.00,0.00,0.00,0.00,0.00,0.00,0.00,0.00,0.00,0.00,0.00,0.00,0.00,0.00,0.00,0.00,0.00,0.00,0.00,0.00,0.00,0.00,0.00,0.00,0.00,0.00,0.00,0.00,0.00,0.00,0.00,0.00,0.00,0.00,0.00,0.00,0.00,0.00,0.00,0.00,0.00,0.00,0.00,0.00,0.00,0.00,0.00,0.00,0.00,0.00,0.00,0.00,0.00,0.00,0.00,0.00,0.00,0.00,0.00,0.00,0.00,0.00,0.00,0.00,0.00,0.00,0.00,0.00,0.00,0.00,0.00,0.00,0.00,0.00,0.00,0.00,0.00,0.00,0.00,0.00,0.00,0.00,0.00,0.00,0.00,0.00,0.00,0.00,0.00,0.00,0.00,0.00,0.00,0.00,0.00,0.00,0.00,0.00,0.00,0.00,0.00,0.00,0.00,0.00,0.00,0.00,0.00,0.00,0.00,0.00,0.00,0.00,0.00,0.00,0.00,0.00,0.00,0.00,0.00,0.00,0.00,0.00,0.00,0.00,0.00,0.00,0.00,0.00,0.00,0.00,0.00,0.00,0.00,0.00,0.00,0.00,0.00,0.00,0.00,0.00,0.00,0.00,0.00,0.00,0.00,0.00,0.00,0.00,0.00,0.00,0.00,0.00,0.00,0.00,0.00,0.00,0.00,0.00,0.00,0.00,0.00,0.00,0.00,0.00,0.00,0.00,0.00,0.00,0.00,0.00,0.00,0.00,0.00,0.00,0.00,0.00,0.00,0.00,0.00,0.00,0.00,0.00,0.00,0.00,0.00,0.00,0.00,0.00,0.00,0.00,0.00,0.00,0.00,0.00,0.00,0.00,0.00,0.00,0.00,0.00,0.00,0.00,0.00,0.00,0.00,0.00,0.00,0.00,0.00,0.00,0.00,0.00,0.00,0.00,0.00,0.00,0.00,0.00,0.00,0.00,0.00,0.00,0.00,0.00,0.00,0.00,0.00,0.00,0.00,0.00,0.00,0.00,0.00,0.00,0.00,0.00,0.00,0.00,0.00,0.00,0.00,0.00,0.00,0.00,0.00,0.00,0.00,0.00,0.00,0.00,0.00,0.00,0.00,0.00,0.00,0.00,0.00,0.00,0.00,0.00,0.00,0.00,0.00,0.00,0.00,0.00,0.00,0.00,0.00,0.00,0.00,0.00,0.00,0.00,0.00,0.00,0.00,0.00,0.00,0.00,0.00,0.00,0.00,0.00,0.00,0.00,0.00,0.00,0.00,0.00,0.00,0.00,0.00,0.00,0.00,0.00,0.00,0.00,0.00,0.00,0.00,0.00,0.00,0.00,0.00,0.00,0.00,0.00,0.00,0.00,0.00,0.00,0.00,0.00,0.00,0.00,0.00,0.00,0.00,0.00,0.00,0.00,0.00,0.00,0.00,0.00,0.00,0.00,0.00,0.00,0.00,0.00,0.00,0.00,0.00,0.00,0.00,0.00,0.00,0.00,0.00,0.00,0.00,0.00,0.00,0.00,0.00,0.00,0.00,0.00,0.00,0.00,0.00,0.00,0.00],[0.00,0.00,0.00,0.00,0.00,0.00,0.00,0.00,0.00,0.00,0.00,0.00,0.00,0.00,0.00,0.00,0.00,0.00,0.00,0.00,0.00,0.00,0.00,0.00,0.00,0.00,0.00,0.00,0.00,0.00,0.00,0.00,0.00,0.00,0.00,0.00,0.00,0.00,0.00,0.00,0.00,0.00,0.00,0.00,0.00,0.00,0.00,0.00,0.00,0.00,0.00,0.00,0.00,0.00,0.00,0.00,0.00,0.00,0.00,0.00,0.00,0.00,0.00,0.00,0.00,0.00,0.00,0.00,0.00,0.00,0.00,0.00,0.00,0.00,0.00,0.00,0.00,0.00,0.00,0.00,0.00,0.00,0.00,0.00,0.00,0.00,0.00,0.00,0.00,0.00,0.00,0.00,0.00,0.00,0.00,0.00,0.00,0.00,0.00,0.00,0.00,0.00,0.00,0.00,0.00,0.00,0.00,0.00,0.00,0.00,0.00,0.00,0.00,0.00,0.00,0.00,0.00,0.00,0.00,0.00,0.00,0.00,0.00,0.00,0.00,0.00,0.00,0.00,0.00,0.00,0.00,0.00,0.00,0.00,0.00,0.00,0.00,0.00,0.00,0.00,0.00,0.00,0.00,0.00,0.00,0.00,0.00,0.00,0.00,0.00,0.00,0.00,0.00,0.00,0.00,0.01,0.00,0.00,0.00,0.00,0.00,0.00,0.00,0.00,0.00,0.00,0.00,0.00,0.00,0.00,0.00,0.00,0.00,0.00,0.00,0.00,0.00,0.00,0.00,0.00,0.00,0.00,0.00,0.00,0.00,0.00,0.00,0.00,0.00,0.00,0.00,0.00,0.00,0.00,0.00,0.00,0.00,0.00,0.00,0.00,0.00,0.00,0.00,0.00,0.00,0.00,0.00,0.00,0.00,0.00,0.00,0.00,0.00,0.00,0.00,0.00,0.00,0.00,0.00,0.00,0.00,0.00,0.00,0.00,0.00,0.00,0.00,0.00,0.00,0.00,0.00,0.00,0.00,0.00,0.00,0.00,0.00,0.00,0.00,0.00,0.00,0.00,0.00,0.00,0.00,0.00,0.00,0.00,0.00,0.00,0.00,0.00,0.00,0.00,0.00,0.00,0.00,0.00,0.00,0.00,0.00,0.00,0.00,0.00,0.00,0.00,0.00,0.00,0.00,0.00,0.00,0.00,0.00,0.00,0.00,0.00,0.00,0.00,0.00,0.00,0.00,0.00,0.00,0.00,0.00,0.00,0.00,0.00,0.00,0.00,0.00,0.00,0.00,0.00,0.00,0.00,0.00,0.00,0.00,0.00,0.00,0.00,0.00,0.00,0.00,0.00,0.00,0.00,0.00,0.00,0.00,0.00,0.00,0.00,0.00,0.00,0.00,0.00,0.00,0.00,0.00,0.00,0.00,0.00,0.00,0.00,0.00,0.00,0.00,0.00,0.00,0.00,0.00,0.00,0.00,0.00,0.00,0.00,0.00,0.00,0.00,0.00,0.00,0.00,0.00,0.00,0.00,0.00,0.00,0.00,0.00,0.00,0.00,0.00,0.00,0.00,0.00,0.00,0.00,0.00,0.00,0.00,0.00,0.00,0.00,0.00,0.00,0.00,0.00,0.00,0.00,0.00,0.00,0.00,0.00,0.00,0.00,0.00,0.00,0.00,0.00,0.00,0.00,0.00,0.00,0.00,0.00,0.00,0.00,0.00,0.00,0.00,0.00,0.00,0.00,0.00,0.00,0.00,0.00,0.00,0.00,0.00,0.00,0.00,0.00,0.00,0.00,0.00,0.00,0.00,0.00,0.00,0.00,0.00,0.00,0.00,0.00,0.00,0.00,0.00,0.00,0.00,0.00,0.00,0.00,0.00,1.00,1.00,1.00,1.00,0.00,0.00,0.00,0.00,0.00,0.00,0.00,0.00,0.00,0.00,0.00,0.00,0.00,0.00,0.00,0.00,0.00,0.00,0.00,0.00,0.00,0.00,0.00,0.00,0.00,0.00,0.00,1.00,0.00,0.00,1.00,0.00,0.00,0.00,0.00,0.00,0.00,0.00,0.00,0.00,0.00,0.00,0.00,0.00,0.00,0.00,0.00,0.00,0.00,0.00,0.00,0.00,0.00,0.00,0.00,0.00,0.00,0.00,0.00,0.00,0.00,0.00,0.00,0.00,0.00,0.00,0.00,0.00,0.00,0.00,0.00,0.00,0.00,0.00,0.00,0.00,0.00,0.00,0.00,0.00,0.00,0.00,0.00,0.00,0.00,0.00,0.00,0.00,0.00,0.00,0.00,0.00,0.00,0.00,0.00,0.00,0.00,0.00,0.00,0.00,0.00,0.00,0.00,0.00,0.00,0.00,0.00,0.00,0.00,0.00,0.00,0.00,0.00,0.00,0.00,0.00,0.00,0.00,0.00,0.00,0.00,0.00,0.00,0.00,0.00,0.00,0.00,0.00,0.00,0.00,0.00,0.00,0.00,0.00,0.00,0.00,0.00,0.00,0.00,0.00,0.00,0.00,0.00,0.00,0.00,0.00,0.00,0.00,0.00,0.00,0.00,0.00,0.00,0.00,0.00,0.00,0.00,0.00,0.00,0.00,0.00,0.00,0.00,0.00,0.00,0.00,0.00,0.00,0.00,0.00,0.00,0.00,0.00,0.00,0.00,0.00,0.00,0.00,0.00,0.00,0.00,0.00,0.00,0.00,0.00,0.00,0.00,0.00,0.00,0.00,0.00,0.00,0.00,0.00,0.00,0.00,0.00,0.00,0.00,0.00,0.00,0.00,0.00,0.00,0.00,0.00,0.00,0.00,0.00,0.00,0.00,0.00,0.00,0.00,0.00,0.00,0.00,0.00,0.00,0.00,0.00,0.00,0.00,0.00,0.00,0.00,0.00,0.00,0.00,0.00,0.00,0.00,0.00,0.00,0.00,0.00,0.00,0.00,0.00,0.00,0.00,0.00,0.00,0.00,0.00,0.00,0.00,0.00,0.00,0.00,0.00,0.00,0.00,0.00,0.00,0.00,0.00,0.00,0.00,0.00,0.00,0.00,0.00,0.00,0.00,0.00,0.00,0.00,0.00,0.00,0.00,0.01,0.01,0.00,0.01,0.00,0.01,0.00,0.00,0.00,0.00,0.00,0.00,0.00,0.00,0.00,0.00,0.00,0.00,0.00,0.00,0.00,0.00,0.00,0.00,0.00,0.00,0.00,0.00,0.00,0.00,0.00,0.00,0.00,0.00,0.00,0.00,0.00,0.00,0.00,0.00,0.00,0.00,0.00,0.00,0.00,0.00,0.00,0.00,0.00,0.00,0.00,0.00,0.00,0.00,0.00,0.00,0.00,0.00,0.00,0.00,0.00,0.00,0.00,0.00,0.00,0.00,0.00,0.00,0.00,0.00,0.00,0.00,0.00,0.00,0.00,0.00,0.00,0.00,0.00,0.00,0.00,0.00,0.00,0.00,0.00,0.00,0.00,0.00,0.00,0.00,0.00,0.00,0.00,0.00,0.00,0.00,0.00,0.00,0.00,0.00,0.00,0.00,0.00,0.00,0.00,0.00,0.00,0.00,0.00,0.00,0.00,0.00,0.00,0.00,0.00,0.00,0.00,0.00,0.00,0.00,0.00,0.00,0.00,0.00,0.00,0.00,0.00,0.00,0.00,0.00,0.00,0.00,0.00,0.00,0.00,0.00,0.00,0.00,0.00,0.00,0.00,0.00,0.00,0.00,0.00,0.00,0.00,0.00,0.00,0.00,0.00,0.00,0.00,0.00,0.00,0.00,0.00,0.00,0.00,0.00,0.00],[0.00,0.00,0.00,0.00,0.00,0.00,0.00,0.00,0.00,0.00,0.00,0.00,0.00,0.00,0.00,0.00,0.00,0.00,0.00,0.00,0.00,0.00,0.00,0.00,0.00,0.00,0.00,0.00,0.00,0.00,0.00,0.00,0.00,0.00,0.00,0.00,0.00,0.00,0.00,0.00,0.00,0.00,0.00,0.00,0.00,0.00,0.00,0.00,0.00,0.00,0.00,0.00,0.00,0.00,0.00,0.00,0.00,0.00,0.00,0.00,0.00,0.00,0.00,0.00,0.00,0.00,0.00,0.00,0.00,0.00,0.00,0.00,0.00,0.00,0.00,0.00,0.00,0.00,0.00,0.00,0.00,0.00,0.00,0.00,0.00,0.00,0.00,0.00,0.00,0.00,0.00,0.00,0.00,0.00,0.00,0.00,0.00,0.00,0.00,0.00,0.00,0.00,0.00,0.00,0.00,0.00,0.00,0.00,0.00,0.00,0.00,0.00,0.00,0.00,0.00,0.00,0.00,0.00,0.00,0.00,0.00,0.00,0.00,0.00,0.00,0.00,0.00,0.00,0.00,0.00,0.00,0.00,0.00,0.00,0.00,0.00,0.00,0.00,0.00,0.00,0.00,0.00,0.00,0.00,0.00,0.00,0.01,0.00,0.00,0.00,0.01,0.01,0.01,0.01,0.01,0.02,0.01,0.01,0.02,0.01,0.00,0.00,0.00,0.00,0.00,0.00,0.00,0.00,0.00,0.00,0.00,0.00,0.00,0.00,0.00,0.00,0.00,0.00,0.00,0.00,0.00,0.00,0.00,0.00,0.00,0.00,0.00,0.00,0.00,0.00,0.00,0.00,0.00,0.00,0.00,0.00,0.00,0.00,0.00,0.00,0.00,0.00,0.00,0.00,0.00,0.00,0.00,0.00,0.00,0.00,0.00,0.00,0.00,0.00,0.00,0.00,0.00,0.00,0.00,0.00,0.00,0.02,0.00,0.00,0.00,0.00,0.00,0.00,0.00,0.00,0.00,0.00,0.00,0.00,0.00,0.00,0.00,0.00,0.00,0.00,0.00,0.00,0.00,0.00,0.00,0.00,0.00,0.00,0.00,0.00,0.00,0.00,0.00,0.00,0.00,0.01,0.00,0.01,0.00,0.00,0.00,0.00,0.00,0.00,0.00,0.00,0.00,0.00,0.00,0.00,0.00,0.00,0.00,0.00,0.00,0.00,0.00,0.00,0.00,0.00,0.00,0.00,0.00,0.00,0.00,0.00,0.00,0.00,0.00,0.00,0.00,0.00,0.00,0.00,0.00,0.00,0.00,0.00,0.00,0.00,0.00,0.00,0.00,0.00,0.00,0.00,0.00,0.00,0.00,0.00,0.00,0.00,0.00,0.00,0.00,0.00,0.00,0.00,0.00,0.00,0.00,0.00,0.00,0.00,0.00,0.00,0.00,0.00,0.00,0.00,0.00,0.00,0.00,0.00,0.00,0.00,0.00,0.00,0.00,0.00,0.00,0.00,0.00,0.00,0.00,0.00,0.00,0.00,0.00,0.00,0.00,0.00,0.00,0.00,0.00,0.00,0.00,0.00,0.00,0.00,0.00,0.00,0.00,0.00,0.00,0.00,0.00,0.00,0.00,0.00,0.00,0.00,0.00,0.00,0.00,0.00,0.00,0.00,0.00,0.00,0.00,0.00,0.00,0.00,0.00,0.00,0.00,0.00,0.00,0.00,0.00,0.00,0.00,0.00,0.00,0.00,0.00,0.00,0.00,0.00,0.00,0.00,0.00,0.00,0.00,0.00,0.00,0.00,0.00,0.00,0.00,0.00,0.00,0.00,0.00,0.00,0.00,0.00,0.00,0.00,0.00,0.00,0.00,0.00,0.00,0.21,1.00,1.00,1.00,1.00,1.00,0.00,0.00,0.00,0.00,0.00,0.00,0.00,0.00,0.00,0.00,0.00,0.00,0.00,0.00,0.00,0.00,0.00,0.00,0.00,0.00,0.00,0.00,0.00,0.00,0.93,0.00,1.00,0.00,0.00,0.99,0.99,0.99,0.00,0.00,0.00,0.00,0.00,0.00,0.00,0.00,0.00,0.00,0.00,0.00,0.00,0.00,0.00,0.00,0.00,0.00,0.00,0.00,0.00,0.00,0.00,0.00,0.00,0.00,0.00,0.00,0.00,0.00,0.00,0.00,0.00,0.00,0.00,0.00,0.00,0.00,0.00,0.00,0.00,0.00,0.00,0.00,0.00,0.00,0.00,0.00,0.00,0.00,0.00,0.00,0.00,0.00,0.00,0.00,0.00,0.00,0.00,0.00,0.00,0.00,0.00,0.00,0.00,0.00,0.00,0.00,0.00,0.00,0.00,0.00,0.00,0.00,0.00,0.00,0.00,0.00,0.00,0.00,0.00,0.00,0.00,0.00,0.00,0.00,0.00,0.00,0.00,0.00,0.00,0.00,0.00,0.00,0.00,0.00,0.00,0.00,0.00,0.00,0.00,0.00,0.00,0.00,0.00,0.00,0.00,0.00,0.00,0.00,0.00,0.00,0.00,0.00,0.00,0.00,0.00,0.00,0.00,0.00,0.00,0.00,0.00,0.00,0.00,0.00,0.00,0.00,0.00,0.00,0.00,0.00,0.00,0.00,0.00,0.00,0.00,0.00,0.00,0.00,0.00,0.00,0.00,0.00,0.00,0.00,0.00,0.00,0.00,0.00,0.00,0.00,0.00,0.00,0.00,0.00,0.00,0.00,0.00,0.00,0.00,0.00,0.00,0.00,0.00,0.00,0.00,0.00,0.00,0.00,0.00,0.00,0.00,0.00,0.00,0.00,0.00,0.00,0.00,0.00,0.00,0.00,0.00,0.00,0.00,0.00,0.00,0.00,0.00,0.00,0.00,0.00,0.00,0.00,0.00,0.00,0.00,0.00,0.00,0.00,0.00,0.00,0.00,0.00,0.00,0.00,0.00,0.00,0.00,0.00,0.00,0.00,0.00,0.00,0.00,0.00,0.00,0.00,0.00,0.00,0.00,0.00,0.00,0.00,0.00,0.00,0.00,0.00,0.00,0.00,0.00,0.00,0.00,0.00,0.00,0.00,0.00,0.00,0.01,0.00,0.00,0.01,0.00,0.00,0.00,0.00,0.00,0.00,0.00,0.00,0.00,0.00,0.00,0.00,0.00,0.00,0.00,0.00,0.00,0.00,0.00,0.00,0.00,0.00,0.00,0.00,0.00,0.00,0.00,0.00,0.00,0.00,0.00,0.00,0.00,0.00,0.00,0.00,0.00,0.00,0.00,0.00,0.00,0.00,0.00,0.00,0.00,0.00,0.00,0.00,0.00,0.00,0.00,0.00,0.00,0.00,0.00,0.00,0.00,0.00,0.00,0.00,0.00,0.00,0.00,0.00,0.00,0.00,0.00,0.00,0.00,0.00,0.00,0.00,0.00,0.00,0.00,0.00,0.00,0.00,0.00,0.00,0.00,0.00,0.00,0.00,0.00,0.00,0.00,0.00,0.00,0.00,0.00,0.00,0.00,0.00,0.00,0.00,0.00,0.00,0.00,0.00,0.00,0.00,0.00,0.00,0.00,0.00,0.00,0.00,0.00,0.00,0.00,0.00,0.00,0.00,0.00,0.00,0.00,0.00,0.00,0.00,0.00,0.00,0.00,0.00,0.00,0.00,0.00,0.00,0.00,0.00,0.00,0.00,0.00,0.00,0.00,0.00,0.00,0.00,0.00,0.00,0.00,0.00,0.00,0.00,0.00,0.00,0.00,0.00,0.00,0.00,0.00,0.00,0.00,0.00,0.00,0.00,0.00],[0.00,0.00,0.00,0.00,0.00,0.00,0.00,0.00,0.00,0.00,0.00,0.00,0.00,0.00,0.00,0.00,0.00,0.00,0.00,0.00,0.00,0.00,0.00,0.00,0.00,0.00,0.00,0.00,0.00,0.00,0.00,0.00,0.00,0.00,0.00,0.00,0.00,0.00,0.00,0.00,0.00,0.00,0.00,0.00,0.00,0.00,0.00,0.00,0.00,0.00,0.00,0.00,0.00,0.00,0.00,0.00,0.00,0.00,0.00,0.00,0.00,0.00,0.00,0.00,0.00,0.00,0.00,0.00,0.00,0.00,0.00,0.00,0.00,0.00,0.00,0.00,0.00,0.00,0.00,0.00,0.00,0.00,0.00,0.00,0.00,0.00,0.00,0.00,0.00,0.00,0.00,0.00,0.00,0.00,0.00,0.00,0.00,0.00,0.00,0.00,0.00,0.00,0.00,0.00,0.00,0.00,0.00,0.00,0.00,0.00,0.00,0.00,0.00,0.00,0.00,0.00,0.00,0.00,0.00,0.00,0.00,0.00,0.00,0.00,0.00,0.00,0.00,0.00,0.00,0.00,0.00,0.00,0.00,0.00,0.00,0.00,0.00,0.00,0.00,0.00,0.00,0.00,0.00,0.00,0.00,0.00,0.01,0.00,0.01,0.01,0.01,0.01,0.01,0.02,0.01,0.01,0.01,0.01,0.01,0.00,0.00,0.00,0.00,0.00,0.00,0.00,0.00,0.00,0.00,0.00,0.00,0.00,0.00,0.00,0.00,0.00,0.00,0.00,0.00,0.00,0.00,0.00,0.00,0.00,0.00,0.00,0.00,0.00,0.00,0.00,0.00,0.00,0.00,0.00,0.00,0.00,0.00,0.00,0.00,0.00,0.00,0.00,0.00,0.00,0.00,0.00,0.00,0.00,0.00,0.00,0.00,0.00,0.00,0.00,0.00,0.00,0.00,0.00,0.00,0.00,0.00,0.00,0.00,0.00,0.00,0.00,0.00,0.00,0.00,0.00,0.00,0.00,0.00,0.00,0.00,0.00,0.00,0.00,0.00,0.00,0.00,0.00,0.00,0.00,0.00,0.00,0.00,0.00,0.00,0.00,0.00,0.00,0.00,0.00,0.00,0.02,0.00,0.01,0.00,0.00,0.00,0.00,0.00,0.00,0.00,0.00,0.00,0.00,0.00,0.00,0.00,0.00,0.00,0.00,0.00,0.00,0.00,0.00,0.00,0.00,0.00,0.01,0.00,0.00,0.00,0.00,0.00,0.00,0.00,0.00,0.00,0.00,0.00,0.00,0.00,0.00,0.00,0.00,0.00,0.00,0.00,0.00,0.00,0.00,0.00,0.00,0.00,0.00,0.00,0.00,0.00,0.00,0.00,0.00,0.00,0.00,0.00,0.00,0.00,0.00,0.00,0.00,0.00,0.00,0.00,0.00,0.00,0.00,0.00,0.00,0.00,0.00,0.00,0.00,0.00,0.00,0.00,0.00,0.00,0.00,0.00,0.00,0.00,0.00,0.00,0.00,0.00,0.00,0.00,0.00,0.00,0.00,0.00,0.00,0.00,0.00,0.00,0.00,0.00,0.00,0.00,0.00,0.00,0.00,0.00,0.00,0.00,0.00,0.00,0.00,0.00,0.00,0.00,0.00,0.00,0.00,0.00,0.00,0.00,0.00,0.00,0.00,0.00,0.00,0.00,0.00,0.00,0.00,0.00,0.00,0.00,0.00,0.00,0.00,0.00,0.00,0.00,0.00,0.00,0.00,0.00,0.00,0.00,0.00,0.00,0.00,0.00,0.00,0.00,0.00,0.00,0.00,0.00,0.00,0.00,0.00,0.00,0.00,0.00,0.00,0.00,0.00,0.00,0.00,0.00,1.00,1.00,1.00,1.00,1.00,1.00,0.01,0.00,0.00,0.00,0.00,0.00,0.00,0.00,0.00,0.00,0.00,0.00,0.00,0.00,0.00,0.00,0.00,0.00,0.00,0.00,0.00,0.00,0.00,0.00,0.00,0.00,1.00,0.00,0.00,0.00,0.00,0.83,0.00,0.00,0.00,0.00,0.00,0.00,0.00,0.00,0.00,0.00,0.00,0.00,0.00,0.00,0.00,0.00,0.00,0.00,0.00,0.00,0.00,0.00,0.00,0.00,0.00,0.00,0.00,0.00,0.00,0.00,0.00,0.00,0.00,0.00,0.00,0.00,0.00,0.00,0.00,0.00,0.00,0.00,0.00,0.00,0.00,0.00,0.00,0.00,0.00,0.00,0.00,0.00,0.00,0.00,0.00,0.00,0.00,0.00,0.00,0.00,0.00,0.00,0.00,0.00,0.00,0.00,0.00,0.00,0.00,0.00,0.00,0.00,0.00,0.00,0.00,0.00,0.00,0.00,0.00,0.00,0.00,0.00,0.00,0.00,0.00,0.00,0.00,0.00,0.00,0.00,0.00,0.00,0.00,0.00,0.00,0.00,0.00,0.00,0.00,0.00,0.00,0.00,0.00,0.00,0.00,0.00,0.00,0.00,0.00,0.00,0.00,0.00,0.00,0.00,0.00,0.00,0.00,0.00,0.00,0.00,0.00,0.00,0.00,0.00,0.00,0.00,0.00,0.00,0.00,0.00,0.00,0.00,0.00,0.00,0.00,0.00,0.00,0.00,0.00,0.00,0.00,0.00,0.00,0.00,0.00,0.00,0.00,0.00,0.00,0.00,0.00,0.00,0.00,0.00,0.00,0.00,0.00,0.00,0.00,0.00,0.00,0.00,0.00,0.00,0.00,0.00,0.00,0.00,0.00,0.00,0.00,0.00,0.00,0.00,0.00,0.00,0.00,0.00,0.00,0.00,0.00,0.00,0.00,0.00,0.00,0.00,0.00,0.00,0.00,0.00,0.00,0.00,0.00,0.00,0.00,0.00,0.00,0.00,0.00,0.00,0.00,0.00,0.00,0.00,0.00,0.00,0.00,0.00,0.00,0.00,0.00,0.00,0.00,0.00,0.00,0.00,0.00,0.00,0.00,0.00,0.00,0.00,0.00,0.00,0.00,0.00,0.00,0.00,0.00,0.00,0.00,0.00,0.00,0.00,0.00,0.00,0.00,0.00,0.00,0.00,0.00,0.00,0.00,0.00,0.00,0.00,0.00,0.00,0.00,0.00,0.00,0.00,0.00,0.00,0.00,0.00,0.00,0.00,0.00,0.00,0.00,0.00,0.00,0.00,0.00,0.00,0.00,0.00,0.00,0.00,0.00,0.00,0.00,0.00,0.00,0.00,0.00,0.00,0.00,0.00,0.00,0.00,0.00,0.00,0.00,0.00,0.00,0.00,0.00,0.00,0.00,0.00,0.00,0.00,0.00,0.00,0.00,0.00,0.00,0.00,0.00,0.00,0.00,0.00,0.00,0.00,0.00,0.00,0.00,0.00,0.00,0.00,0.00,0.00,0.00,0.00,0.00,0.00,0.00,0.00,0.00,0.00,0.00,0.00,0.00,0.00,0.00,0.00,0.00,0.00,0.00,0.00,0.00,0.00,0.00,0.00,0.00,0.00,0.00,0.00,0.00,0.00,0.00,0.00,0.00,0.00,0.00,0.00,0.00,0.00,0.00,0.00,0.00,0.00,0.00,0.00,0.00,0.00,0.00,0.00,0.00,0.00,0.00,0.00,0.00,0.00,0.00,0.00,0.00,0.00,0.00,0.00,0.00,0.00,0.00,0.00,0.00,0.00,0.00,0.00,0.00,0.00,0.00,0.00,0.00,0.00,0.00,0.00,0.00,0.00,0.00,0.00,0.00,0.00,0.00,0.00,0.00,0.00,0.00],[0.00,0.00,0.00,0.00,0.00,0.00,0.00,0.00,0.00,0.00,0.00,0.00,0.00,0.00,0.00,0.00,0.00,0.00,0.00,0.00,0.00,0.00,0.00,0.00,0.00,0.00,0.00,0.00,0.00,0.00,0.00,0.00,0.00,0.00,0.00,0.00,0.00,0.00,0.00,0.00,0.00,0.00,0.00,0.00,0.00,0.00,0.00,0.00,0.00,0.00,0.00,0.00,0.00,0.00,0.00,0.00,0.00,0.00,0.00,0.00,0.00,0.00,0.00,0.00,0.00,0.00,0.00,0.00,0.00,0.00,0.00,0.00,0.00,0.00,0.00,0.00,0.00,0.00,0.00,0.00,0.00,0.00,0.00,0.00,0.00,0.00,0.00,0.00,0.00,0.00,0.00,0.00,0.00,0.00,0.00,0.00,0.00,0.00,0.00,0.00,0.00,0.00,0.00,0.00,0.00,0.00,0.00,0.00,0.00,0.00,0.00,0.00,0.00,0.00,0.00,0.00,0.00,0.00,0.00,0.00,0.00,0.00,0.00,0.00,0.00,0.00,0.00,0.00,0.00,0.00,0.00,0.00,0.00,0.00,0.00,0.00,0.00,0.00,0.00,0.00,0.00,0.00,0.00,0.00,0.00,0.00,0.00,0.00,0.00,0.01,0.01,0.01,0.01,0.01,0.01,0.01,0.00,0.00,0.00,0.00,0.00,0.00,0.00,0.00,0.00,0.00,0.00,0.00,0.00,0.00,0.00,0.00,0.00,0.00,0.00,0.00,0.00,0.00,0.00,0.00,0.00,0.00,0.00,0.00,0.00,0.00,0.00,0.00,0.00,0.00,0.00,0.00,0.00,0.00,0.00,0.00,0.00,0.00,0.00,0.00,0.00,0.00,0.00,0.00,0.00,0.00,0.00,0.00,0.00,0.00,0.00,0.00,0.00,0.00,0.00,0.00,0.00,0.00,0.00,0.00,0.00,0.01,0.00,0.00,0.00,0.00,0.00,0.00,0.00,0.00,0.00,0.00,0.00,0.00,0.00,0.00,0.00,0.00,0.00,0.00,0.00,0.00,0.00,0.00,0.00,0.00,0.00,0.00,0.00,0.00,0.00,0.00,0.00,0.00,0.00,0.00,0.00,0.00,0.00,0.00,0.00,0.00,0.00,0.00,0.00,0.00,0.00,0.00,0.00,0.00,0.00,0.00,0.00,0.00,0.00,0.00,0.00,0.00,0.00,0.00,0.00,0.00,0.00,0.00,0.00,0.00,0.00,0.00,0.00,0.00,0.00,0.00,0.00,0.00,0.00,0.00,0.00,0.00,0.00,0.00,0.00,0.00,0.00,0.00,0.00,0.00,0.00,0.00,0.00,0.00,0.00,0.00,0.00,0.00,0.00,0.00,0.00,0.00,0.00,0.00,0.00,0.00,0.00,0.00,0.00,0.00,0.00,0.00,0.00,0.00,0.00,0.00,0.00,0.00,0.00,0.00,0.00,0.00,0.00,0.00,0.00,0.00,0.00,0.00,0.00,0.00,0.00,0.00,0.00,0.00,0.00,0.00,0.00,0.00,0.00,0.00,0.00,0.00,0.00,0.00,0.00,0.00,0.00,0.00,0.00,0.00,0.00,0.00,0.00,0.00,0.00,0.00,0.00,0.00,0.00,0.00,0.00,0.00,0.00,0.00,0.00,0.00,0.00,0.00,0.00,0.00,0.00,0.00,0.00,0.00,0.00,0.00,0.00,0.00,0.00,0.00,0.00,0.00,0.00,0.00,0.00,0.00,0.00,0.00,0.00,0.00,0.00,0.00,0.00,0.00,0.00,0.00,0.00,0.00,0.00,0.00,0.00,0.00,0.00,0.00,0.00,0.00,0.00,0.00,0.00,1.00,1.00,0.00,1.00,1.00,1.00,1.00,0.97,0.00,0.00,0.00,0.00,0.00,0.00,0.00,0.00,0.00,0.00,0.00,0.00,0.00,0.00,0.00,0.00,0.00,0.00,0.00,0.00,0.00,0.75,1.00,1.00,1.00,0.00,0.00,0.00,0.00,1.00,0.00,0.00,0.00,0.00,0.00,0.00,0.00,0.00,0.00,0.00,0.00,0.00,0.00,0.00,0.00,0.00,0.00,0.00,0.00,0.00,0.00,0.00,0.00,0.00,0.00,0.00,0.00,0.00,0.00,0.00,0.00,0.00,0.00,0.00,0.00,0.00,0.00,0.00,0.00,0.00,0.00,0.00,0.00,0.00,0.01,0.00,0.00,0.00,0.00,0.00,0.00,0.00,0.00,0.00,0.00,0.00,0.00,0.00,0.00,0.00,0.00,0.00,0.00,0.00,0.00,0.00,0.00,0.00,0.00,0.00,0.00,0.00,0.00,0.00,0.00,0.00,0.00,0.00,0.00,0.00,0.00,0.00,0.00,0.00,0.00,0.00,0.00,0.00,0.00,0.00,0.00,0.00,0.00,0.00,0.00,0.00,0.00,0.00,0.00,0.00,0.00,0.00,0.00,0.00,0.00,0.00,0.00,0.00,0.00,0.00,0.00,0.00,0.00,0.00,0.00,0.00,0.00,0.00,0.00,0.00,0.00,0.00,0.00,0.00,0.00,0.00,0.00,0.00,0.00,0.00,0.00,0.00,0.00,0.00,0.00,0.00,0.00,0.00,0.00,0.00,0.00,0.00,0.00,0.00,0.00,0.00,0.00,0.00,0.00,0.00,0.00,0.00,0.00,0.00,0.00,0.00,0.00,0.00,0.00,0.00,0.00,0.00,0.00,0.00,0.00,0.00,0.00,0.00,0.00,0.00,0.00,0.00,0.00,0.00,0.00,0.00,0.00,0.00,0.00,0.00,0.00,0.00,0.00,0.00,0.00,0.00,0.00,0.00,0.00,0.00,0.00,0.00,0.00,0.00,0.00,0.00,0.00,0.00,0.00,0.00,0.00,0.00,0.00,0.00,0.00,0.00,0.00,0.00,0.00,0.00,0.00,0.00,0.00,0.00,0.00,0.00,0.00,0.00,0.00,0.00,0.00,0.00,0.00,0.00,0.00,0.00,0.00,0.00,0.00,0.00,0.00,0.00,0.00,0.00,0.00,0.00,0.00,0.00,0.00,0.00,0.00,0.00,0.00,0.00,0.00,0.00,0.00,0.00,0.00,0.00,0.00,0.00,0.00,0.00,0.00,0.00,0.00,0.00,0.00,0.00,0.00,0.00,0.00,0.00,0.00,0.00,0.00,0.00,0.00,0.00,0.00,0.00,0.00,0.00,0.00,0.00,0.00,0.00,0.00,0.00,0.00,0.00,0.00,0.00,0.00,0.00,0.00,0.00,0.00,0.00,0.00,0.00,0.00,0.00,0.00,0.00,0.00,0.00,0.00,0.00,0.00,0.00,0.00,0.00,0.00,0.00,0.00,0.00,0.00,0.00,0.00,0.00,0.00,0.00,0.00,0.00,0.00,0.00,0.00,0.00,0.00,0.00,0.00,0.00,0.00,0.00,0.00,0.00,0.00,0.00,0.00,0.00,0.00,0.00,0.00,0.00,0.00,0.00,0.00,0.00,0.00,0.00,0.00,0.00,0.00,0.00,0.00,0.00,0.00,0.00,0.00,0.00,0.00,0.00,0.00,0.00,0.00,0.00,0.00,0.00,0.00,0.00,0.00,0.00,0.00,0.00,0.00,0.00,0.00,0.00,0.00,0.00,0.00,0.00,0.00,0.00,0.00,0.00,0.00,0.00,0.00,0.00,0.00,0.00,0.00,0.00,0.00,0.00,0.00,0.00,0.00,0.00,0.00,0.00,0.00,0.00,0.00,0.00,0.00],[0.00,0.00,0.00,0.00,0.00,0.00,0.00,0.00,0.00,0.00,0.00,0.00,0.00,0.00,0.00,0.00,0.00,0.00,0.00,0.00,0.00,0.00,0.00,0.00,0.00,0.00,0.00,0.00,0.00,0.00,0.00,0.00,0.00,0.00,0.00,0.00,0.00,0.00,0.00,0.00,0.00,0.00,0.00,0.00,0.00,0.00,0.00,0.00,0.00,0.00,0.00,0.00,0.00,0.00,0.00,0.00,0.00,0.00,0.00,0.00,0.00,0.00,0.00,0.00,0.00,0.00,0.00,0.00,0.00,0.00,0.00,0.00,0.00,0.00,0.00,0.00,0.00,0.00,0.00,0.00,0.00,0.00,0.00,0.00,0.00,0.00,0.00,0.00,0.00,0.00,0.00,0.00,0.00,0.00,0.00,0.00,0.00,0.00,0.00,0.00,0.00,0.00,0.00,0.00,0.00,0.00,0.00,0.00,0.00,0.00,0.00,0.00,0.00,0.00,0.00,0.00,0.00,0.00,0.00,0.00,0.00,0.00,0.00,0.00,0.00,0.00,0.00,0.00,0.00,0.00,0.00,0.00,0.00,0.00,0.00,0.00,0.00,0.00,0.00,0.00,0.00,0.00,0.00,0.00,0.00,0.00,0.00,0.00,0.00,0.00,0.00,0.00,0.00,0.00,0.00,0.00,0.00,0.00,0.00,0.00,0.00,0.00,0.00,0.00,0.00,0.00,0.00,0.00,0.00,0.00,0.00,0.00,0.00,0.00,0.00,0.00,0.00,0.00,0.00,0.00,0.00,0.00,0.00,0.00,0.00,0.00,0.00,0.00,0.00,0.00,0.00,0.00,0.00,0.00,0.00,0.00,0.00,0.00,0.00,0.00,0.00,0.00,0.00,0.00,0.00,0.00,0.00,0.00,0.00,0.00,0.00,0.00,0.00,0.00,0.00,0.00,0.00,0.00,0.00,0.00,0.00,0.00,0.00,0.00,0.00,0.00,0.00,0.00,0.00,0.00,0.00,0.00,0.00,0.00,0.00,0.00,0.00,0.00,0.00,0.00,0.00,0.00,0.00,0.00,0.00,0.00,0.00,0.00,0.00,0.00,0.00,0.00,0.00,0.00,0.00,0.00,0.00,0.00,0.00,0.00,0.00,0.00,0.00,0.00,0.00,0.00,0.00,0.00,0.00,0.00,0.00,0.00,0.00,0.00,0.00,0.00,0.00,0.00,0.00,0.00,0.00,0.00,0.00,0.00,0.00,0.00,0.00,0.00,0.00,0.00,0.00,0.00,0.00,0.00,0.00,0.00,0.00,0.00,0.00,0.00,0.00,0.00,0.00,0.00,0.00,0.00,0.00,0.00,0.00,0.00,0.00,0.00,0.00,0.00,0.00,0.00,0.00,0.00,0.00,0.00,0.00,0.00,0.00,0.00,0.00,0.00,0.00,0.00,0.00,0.00,0.00,0.00,0.00,0.00,0.00,0.00,0.00,0.00,0.00,0.00,0.00,0.00,0.00,0.00,0.00,0.00,0.00,0.00,0.00,0.00,0.00,0.00,0.00,0.00,0.00,0.00,0.00,0.00,0.00,0.00,0.00,0.00,0.00,0.00,0.00,0.00,0.00,0.00,0.00,0.00,0.00,0.00,0.00,0.00,0.00,0.00,0.00,0.00,0.00,0.00,0.00,0.00,0.00,0.00,0.00,0.00,0.00,0.00,0.00,0.00,0.00,0.00,0.00,0.00,0.00,0.00,0.00,0.00,0.00,0.00,0.00,0.00,0.00,0.00,0.00,0.00,0.00,0.00,0.00,0.00,0.00,0.00,0.00,0.00,0.00,0.00,0.00,0.00,0.00,0.00,0.00,1.00,1.00,0.99,1.00,1.00,1.00,0.00,0.00,0.01,1.00,1.00,1.00,1.00,0.00,0.00,0.00,0.00,0.00,0.00,0.00,0.00,0.00,0.00,0.00,0.00,0.00,0.00,0.00,0.00,0.00,0.00,0.00,0.00,0.98,0.14,1.00,1.00,0.00,0.00,0.00,0.00,0.00,0.00,0.00,0.00,0.00,0.00,0.00,0.00,0.00,0.00,0.00,0.00,0.00,0.00,0.00,0.00,0.00,0.00,0.00,0.00,0.00,0.00,0.00,0.00,0.00,0.00,0.00,0.00,0.00,0.00,0.00,0.00,0.00,0.00,0.00,0.00,0.00,0.00,0.00,0.00,0.00,0.00,0.00,0.00,0.00,0.00,0.00,0.00,0.00,0.00,0.00,0.00,0.00,0.00,0.00,0.00,0.00,0.00,0.00,0.00,0.00,0.00,0.00,0.00,0.00,0.00,0.00,0.00,0.00,0.00,0.00,0.00,0.00,0.00,0.00,0.00,0.00,0.00,0.00,0.00,0.00,0.00,0.00,0.00,0.00,0.00,0.00,0.00,0.00,0.00,0.00,0.00,0.00,0.00,0.00,0.00,0.00,0.00,0.00,0.00,0.00,0.00,0.00,0.00,0.00,0.00,0.00,0.00,0.00,0.00,0.00,0.00,0.00,0.00,0.00,0.00,0.00,0.00,0.00,0.00,0.00,0.00,0.00,0.00,0.00,0.00,0.00,0.00,0.00,0.00,0.00,0.00,0.00,0.00,0.00,0.00,0.00,0.00,0.00,0.00,0.00,0.00,0.00,0.00,0.00,0.00,0.00,0.00,0.00,0.00,0.00,0.00,0.00,0.00,0.00,0.00,0.00,0.00,0.00,0.00,0.00,0.00,0.00,0.00,0.00,0.00,0.00,0.00,0.00,0.00,0.00,0.00,0.00,0.00,0.00,0.00,0.00,0.00,0.00,0.00,0.00,0.00,0.00,0.00,0.00,0.00,0.00,0.00,0.00,0.00,0.00,0.00,0.00,0.00,0.00,0.00,0.00,0.00,0.00,0.00,0.00,0.00,0.00,0.00,0.00,0.00,0.00,0.00,0.00,0.00,0.00,0.00,0.00,0.00,0.00,0.00,0.00,0.00,0.00,0.00,0.00,0.00,0.00,0.00,0.00,0.00,0.00,0.00,0.00,0.00,0.00,0.00,0.00,0.00,0.00,0.00,0.00,0.00,0.00,0.00,0.00,0.00,0.00,0.00,0.00,0.00,0.00,0.00,0.00,0.00,0.00,0.00,0.00,0.00,0.00,0.00,0.00,0.00,0.00,0.00,0.00,0.00,0.00,0.00,0.00,0.00,0.00,0.00,0.00,0.00,0.00,0.00,0.00,0.00,0.00,0.00,0.00,0.00,0.00,0.00,0.00,0.00,0.00,0.00,0.00,0.00,0.00,0.00,0.00,0.00,0.00,0.00,0.00,0.00,0.00,0.00,0.00,0.00,0.00,0.00,0.00,0.00,0.00,0.00,0.00,0.00,0.00,0.00,0.00,0.00,0.00,0.00,0.00,0.00,0.00,0.00,0.00,0.00,0.00,0.00,0.00,0.00,0.00,0.00,0.00,0.00,0.00,0.00,0.00,0.00,0.00,0.00,0.00,0.00,0.00,0.00,0.00,0.00,0.00,0.00,0.00,0.00,0.00,0.00,0.00,0.00,0.00,0.00,0.00,0.00,0.00,0.00,0.00,0.00,0.00,0.00,0.00,0.00,0.00,0.00,0.00,0.00,0.00,0.00,0.00,0.00,0.00,0.00,0.00,0.00,0.00,0.00,0.00,0.00,0.00,0.00,0.00,0.00,0.00,0.00,0.00,0.00,0.00,0.00,0.00,0.00,0.00,0.00,0.00,0.00,0.00,0.00,0.00,0.00,0.00,0.00,0.00,0.00,0.00,0.00],[0.00,0.00,0.00,0.00,0.00,0.00,0.00,0.00,0.00,0.00,0.00,0.00,0.00,0.00,0.00,0.00,0.00,0.00,0.00,0.00,0.00,0.00,0.00,0.00,0.00,0.00,0.00,0.00,0.00,0.00,0.00,0.00,0.00,0.00,0.00,0.00,0.00,0.00,0.00,0.00,0.00,0.00,0.00,0.00,0.00,0.00,0.00,0.00,0.00,0.00,0.00,0.00,0.00,0.00,0.00,0.00,0.00,0.00,0.00,0.00,0.00,0.00,0.00,0.00,0.00,0.00,0.00,0.00,0.00,0.00,0.00,0.00,0.00,0.00,0.00,0.00,0.00,0.00,0.00,0.00,0.00,0.00,0.00,0.00,0.00,0.00,0.00,0.00,0.00,0.00,0.00,0.00,0.00,0.00,0.00,0.00,0.00,0.00,0.00,0.00,0.00,0.00,0.00,0.00,0.00,0.00,0.00,0.00,0.00,0.00,0.00,0.00,0.00,0.00,0.00,0.00,0.00,0.00,0.00,0.00,0.00,0.00,0.00,0.00,0.00,0.00,0.00,0.00,0.00,0.00,0.00,0.00,0.00,0.00,0.00,0.00,0.00,0.00,0.00,0.00,0.00,0.00,0.00,0.00,0.00,0.00,0.00,0.00,0.00,0.00,0.00,0.00,0.00,0.00,0.00,0.00,0.00,0.00,0.00,0.00,0.00,0.00,0.00,0.00,0.00,0.00,0.00,0.00,0.00,0.00,0.00,0.00,0.00,0.00,0.00,0.00,0.00,0.00,0.00,0.00,0.00,0.00,0.00,0.00,0.00,0.00,0.00,0.00,0.00,0.00,0.00,0.00,0.00,0.00,0.00,0.00,0.00,0.00,0.00,0.00,0.00,0.00,0.00,0.00,0.00,0.00,0.00,0.00,0.00,0.00,0.00,0.00,0.00,0.00,0.00,0.00,0.00,0.00,0.00,0.00,0.00,0.00,0.00,0.00,0.00,0.00,0.00,0.00,0.00,0.00,0.00,0.00,0.00,0.00,0.00,0.00,0.00,0.00,0.00,0.00,0.00,0.00,0.00,0.00,0.00,0.00,0.00,0.00,0.00,0.00,0.00,0.00,0.00,0.00,0.00,0.00,0.00,0.00,0.00,0.00,0.00,0.00,0.00,0.00,0.00,0.00,0.00,0.00,0.00,0.00,0.00,0.00,0.00,0.00,0.00,0.00,0.00,0.00,0.00,0.00,0.00,0.00,0.00,0.00,0.00,0.00,0.00,0.00,0.00,0.00,0.00,0.00,0.00,0.00,0.00,0.00,0.00,0.00,0.00,0.00,0.00,0.00,0.00,0.00,0.00,0.00,0.00,0.00,0.00,0.00,0.00,0.00,0.00,0.00,0.00,0.00,0.00,0.00,0.00,0.00,0.00,0.00,0.00,0.00,0.00,0.00,0.00,0.00,0.00,0.00,0.00,0.00,0.00,0.00,0.00,0.00,0.00,0.00,0.00,0.00,0.00,0.00,0.00,0.00,0.00,0.00,0.00,0.00,0.00,0.00,0.00,0.00,0.00,0.00,0.00,0.00,0.00,0.00,0.00,0.00,0.00,0.00,0.00,0.00,0.00,0.00,0.00,0.00,0.00,0.00,0.00,0.00,0.00,0.00,0.00,0.00,0.00,0.00,0.00,0.00,0.00,0.00,0.00,0.00,0.00,0.00,0.00,0.00,0.00,0.00,0.00,0.00,0.00,0.00,0.00,0.00,0.00,0.00,0.00,0.00,0.00,0.00,0.00,0.00,0.00,0.00,0.00,0.00,0.00,0.00,0.00,0.00,0.00,0.00,0.00,0.00,0.00,0.00,0.00,0.00,0.00,1.00,1.00,0.01,1.00,1.00,1.00,0.00,0.00,0.00,0.97,1.00,1.00,1.00,1.00,0.00,0.00,0.00,0.00,0.00,0.00,0.00,0.00,0.00,0.00,0.00,0.00,0.00,0.00,0.00,0.00,0.00,0.00,0.00,0.00,0.00,1.00,1.00,0.02,0.00,0.00,0.00,0.00,0.00,0.00,0.00,0.00,0.00,0.00,0.00,0.00,0.00,0.00,0.00,0.00,0.00,0.00,0.00,0.00,0.00,0.00,0.00,0.00,0.00,0.00,0.00,0.00,0.00,0.00,0.00,0.00,0.00,0.00,0.00,0.00,0.00,0.00,0.00,0.00,0.00,0.00,0.00,0.00,0.00,0.00,0.00,0.00,0.00,0.00,0.00,0.00,0.00,0.00,0.00,0.00,0.00,0.00,0.00,0.00,0.00,0.00,0.00,0.00,0.00,0.00,0.00,0.00,0.00,0.00,0.00,0.00,0.00,0.00,0.00,0.00,0.00,0.00,0.00,0.00,0.00,0.00,0.00,0.00,0.00,0.00,0.00,0.00,0.00,0.00,0.00,0.00,0.00,0.00,0.00,0.00,0.00,0.00,0.00,0.00,0.00,0.00,0.00,0.00,0.00,0.00,0.00,0.00,0.00,0.00,0.00,0.00,0.00,0.00,0.00,0.00,0.00,0.00,0.00,0.00,0.00,0.00,0.00,0.00,0.00,0.00,0.00,0.00,0.00,0.00,0.00,0.00,0.00,0.00,0.00,0.00,0.00,0.00,0.00,0.00,0.00,0.00,0.00,0.00,0.00,0.00,0.00,0.00,0.00,0.00,0.00,0.00,0.00,0.00,0.00,0.00,0.00,0.00,0.00,0.00,0.00,0.00,0.00,0.00,0.00,0.00,0.00,0.00,0.00,0.00,0.00,0.00,0.00,0.00,0.00,0.00,0.00,0.00,0.00,0.00,0.00,0.00,0.00,0.00,0.00,0.00,0.00,0.00,0.00,0.00,0.00,0.00,0.00,0.00,0.00,0.00,0.00,0.00,0.00,0.00,0.00,0.00,0.00,0.00,0.00,0.00,0.00,0.00,0.00,0.00,0.00,0.00,0.00,0.00,0.00,0.00,0.00,0.00,0.00,0.00,0.00,0.00,0.00,0.00,0.00,0.00,0.00,0.00,0.00,0.00,0.00,0.00,0.00,0.00,0.00,0.00,0.00,0.00,0.00,0.00,0.00,0.00,0.00,0.00,0.00,0.00,0.00,0.00,0.00,0.00,0.00,0.00,0.00,0.00,0.00,0.00,0.00,0.00,0.00,0.00,0.00,0.00,0.00,0.00,0.00,0.00,0.00,0.00,0.00,0.00,0.00,0.00,0.00,0.00,0.00,0.00,0.00,0.00,0.00,0.00,0.00,0.00,0.00,0.00,0.00,0.00,0.00,0.00,0.00,0.00,0.00,0.00,0.00,0.00,0.00,0.00,0.00,0.00,0.00,0.00,0.00,0.00,0.00,0.00,0.00,0.00,0.00,0.00,0.00,0.00,0.00,0.00,0.00,0.00,0.00,0.00,0.00,0.00,0.00,0.00,0.00,0.00,0.00,0.00,0.00,0.00,0.00,0.00,0.00,0.00,0.00,0.00,0.00,0.00,0.00,0.00,0.00,0.00,0.00,0.00,0.00,0.00,0.00,0.00,0.00,0.00,0.00,0.00,0.00,0.00,0.00,0.00,0.00,0.00,0.00,0.00,0.00,0.00,0.00,0.00,0.00,0.00,0.00,0.00,0.00,0.00,0.00,0.00,0.00,0.00,0.00,0.00,0.00,0.00,0.00,0.00,0.00,0.00,0.00,0.00,0.00,0.00,0.00,0.00,0.00,0.00,0.00,0.00,0.00,0.00,0.00,0.00,0.00,0.00,0.00,0.00,0.00,0.00,0.00,0.00,0.00,0.00,0.00],[0.00,0.00,0.00,0.00,0.00,0.00,0.00,0.00,0.00,0.00,0.00,0.00,0.00,0.00,0.00,0.00,0.00,0.00,0.00,0.00,0.00,0.00,0.00,0.00,0.00,0.00,0.00,0.00,0.00,0.00,0.00,0.00,0.00,0.00,0.00,0.00,0.00,0.00,0.00,0.00,0.00,0.00,0.00,0.00,0.00,0.00,0.00,0.00,0.00,0.00,0.00,0.00,0.00,0.00,0.00,0.00,0.00,0.00,0.00,0.00,0.00,0.00,0.00,0.00,0.00,0.00,0.00,0.00,0.00,0.00,0.00,0.00,0.00,0.00,0.00,0.00,0.00,0.00,0.00,0.00,0.00,0.00,0.00,0.00,0.00,0.00,0.00,0.00,0.00,0.00,0.00,0.00,0.00,0.00,0.00,0.00,0.00,0.00,0.00,0.00,0.00,0.00,0.00,0.00,0.00,0.00,0.00,0.00,0.00,0.00,0.00,0.00,0.00,0.00,0.00,0.00,0.00,0.00,0.00,0.00,0.00,0.00,0.00,0.00,0.00,0.00,0.00,0.00,0.00,0.00,0.00,0.00,0.00,0.00,0.00,0.00,0.00,0.00,0.00,0.00,0.00,0.00,0.00,0.00,0.00,0.00,0.00,0.00,0.00,0.00,0.00,0.00,0.00,0.00,0.00,0.00,0.00,0.00,0.00,0.00,0.00,0.00,0.00,0.00,0.00,0.00,0.00,0.00,0.00,0.00,0.00,0.00,0.00,0.00,0.00,0.00,0.00,0.00,0.00,0.00,0.00,0.00,0.00,0.00,0.00,0.00,0.00,0.00,0.00,0.00,0.00,0.00,0.00,0.00,0.00,0.00,0.00,0.00,0.00,0.00,0.00,0.00,0.00,0.00,0.00,0.00,0.00,0.00,0.00,0.00,0.00,0.00,0.00,0.00,0.00,0.00,0.00,0.00,0.00,0.00,0.00,0.00,0.00,0.00,0.00,0.00,0.00,0.00,0.00,0.00,0.00,0.00,0.00,0.00,0.00,0.00,0.00,0.00,0.00,0.00,0.00,0.00,0.00,0.00,0.00,0.00,0.00,0.00,0.00,0.00,0.00,0.00,0.00,0.00,0.00,0.00,0.00,0.00,0.00,0.00,0.00,0.00,0.00,0.00,0.00,0.00,0.00,0.00,0.00,0.00,0.00,0.00,0.00,0.00,0.00,0.00,0.00,0.00,0.00,0.00,0.00,0.00,0.00,0.00,0.00,0.00,0.00,0.00,0.00,0.00,0.00,0.00,0.00,0.00,0.00,0.00,0.00,0.00,0.00,0.00,0.00,0.00,0.00,0.00,0.00,0.00,0.00,0.00,0.00,0.00,0.00,0.00,0.00,0.00,0.00,0.00,0.00,0.00,0.00,0.00,0.00,0.00,0.00,0.00,0.00,0.00,0.00,0.00,0.00,0.00,0.00,0.00,0.00,0.00,0.00,0.00,0.00,0.00,0.00,0.00,0.00,0.00,0.00,0.00,0.00,0.00,0.00,0.00,0.00,0.00,0.00,0.00,0.00,0.00,0.00,0.00,0.00,0.00,0.00,0.00,0.00,0.00,0.00,0.00,0.00,0.00,0.00,0.00,0.00,0.00,0.00,0.00,0.00,0.00,0.00,0.00,0.00,0.00,0.00,0.00,0.00,0.00,0.00,0.00,0.00,0.00,0.00,0.00,0.00,0.00,0.00,0.00,0.00,0.00,0.00,0.00,0.00,0.00,0.00,0.00,0.00,0.00,0.00,0.00,0.00,0.00,0.00,0.00,0.00,0.00,0.00,0.00,0.00,0.00,0.00,0.00,0.00,0.00,1.00,0.00,0.00,1.00,1.00,0.00,0.00,0.00,0.00,0.00,0.00,0.00,0.00,1.00,1.00,1.00,1.00,0.00,0.00,0.00,0.00,0.00,0.00,0.00,0.00,0.00,0.00,0.00,0.00,0.00,0.00,0.00,0.00,0.00,0.00,0.00,0.00,0.00,1.00,1.00,1.00,0.00,0.00,0.00,0.00,1.00,0.00,1.00,0.00,0.00,0.00,0.00,0.00,0.00,0.00,0.00,0.00,0.00,0.00,0.00,1.00,0.00,0.00,0.00,0.00,0.00,0.00,0.00,0.00,0.00,0.00,0.00,0.00,0.00,0.00,0.00,0.00,0.00,0.00,0.00,0.00,0.00,0.00,0.00,0.00,0.00,0.00,0.00,0.00,0.00,0.00,0.00,0.00,0.00,0.00,0.00,0.00,0.00,0.00,0.00,0.00,0.00,0.00,0.00,0.00,0.00,0.00,0.00,0.00,0.00,0.00,0.00,0.00,0.00,0.00,0.00,0.00,0.00,0.00,0.00,0.00,0.00,0.00,0.00,0.00,0.00,0.00,0.00,0.00,0.00,0.00,0.00,0.00,0.00,0.00,0.00,0.00,0.00,0.00,0.00,0.00,0.00,0.00,0.00,0.00,0.00,0.00,0.00,0.00,0.00,0.00,0.00,0.00,0.00,0.00,0.00,0.00,0.00,0.00,0.00,0.00,0.00,0.00,0.00,0.00,0.00,0.00,0.00,0.00,0.00,0.00,0.00,0.00,0.00,0.00,0.00,0.00,0.00,0.00,0.00,0.00,0.00,0.00,0.00,0.00,0.00,0.00,0.00,0.00,0.00,0.00,0.00,0.00,0.00,0.00,0.00,0.00,0.00,0.00,0.00,0.00,0.00,0.00,0.00,0.00,0.00,0.00,0.00,0.00,0.00,0.00,0.00,0.00,0.00,0.00,0.00,0.00,0.00,0.00,0.00,0.00,0.00,0.00,0.00,0.00,0.00,0.00,0.00,0.00,0.00,0.00,0.00,0.00,0.00,0.00,0.00,0.00,0.00,0.00,0.00,0.00,0.00,0.00,0.00,0.00,0.00,0.00,0.00,0.00,0.00,0.00,0.00,0.00,0.00,0.00,0.00,0.00,0.00,0.00,0.00,0.00,0.00,0.00,0.00,0.00,0.00,0.00,0.00,0.00,0.00,0.00,0.00,0.00,0.00,0.00,0.00,0.00,0.00,0.00,0.00,0.00,0.00,0.00,0.00,0.00,0.00,0.00,0.00,0.00,0.00,0.00,0.00,0.00,0.00,0.00,0.00,0.00,0.00,0.00,0.00,0.00,0.00,0.00,0.00,0.00,0.00,0.00,0.00,0.00,0.00,0.00,0.00,0.00,0.00,0.00,0.00,0.00,0.00,0.00,0.00,0.00,0.00,0.00,0.00,0.00,0.00,0.00,0.00,0.00,0.00,0.00,0.00,0.00,0.00,0.00,0.00,0.00,0.00,0.00,0.00,0.00,0.00,0.00,0.00,0.00,0.00,0.00,0.00,0.00,0.00,0.00,0.00,0.00,0.00,0.00,0.00,0.00,0.00,0.00,0.00,0.00,0.00,0.00,0.00,0.00,0.00,0.00,0.00,0.00,0.00,0.00,0.00,0.00,0.00,0.00,0.00,0.00,0.00,0.00,0.00,0.00,0.00,0.00,0.00,0.00,0.00,0.00,0.00,0.00,0.00,0.00,0.00,0.00,0.00,0.00,0.00,0.00,0.00,0.00,0.00,0.00,0.00,0.00,0.00,0.00,0.00,0.00,0.00,0.00,0.00,0.00,0.00,0.00,0.00,0.00,0.00,0.00,0.00,0.00,0.00,0.00,0.00,0.00,0.00,0.00,0.00,0.00,0.00,0.00,0.00,0.00,0.00,0.00,0.00,0.00,0.00,0.00,0.00,0.00,0.00,0.00,0.00,0.00,0.00],[0.00,0.00,0.00,0.00,0.00,0.00,0.00,0.00,0.00,0.00,0.00,0.00,0.00,0.00,0.00,0.00,0.00,0.00,0.00,0.00,0.00,0.00,0.00,0.00,0.00,0.00,0.00,0.00,0.00,0.00,0.00,0.00,0.00,0.00,0.00,0.00,0.00,0.00,0.00,0.00,0.00,0.00,0.00,0.00,0.00,0.00,0.00,0.00,0.00,0.00,0.00,0.00,0.00,0.00,0.00,0.00,0.00,0.00,0.00,0.00,0.00,0.00,0.00,0.00,0.00,0.00,0.00,0.00,0.00,0.00,0.00,0.00,0.00,0.00,0.00,0.00,0.00,0.00,0.00,0.00,0.00,0.00,0.00,0.00,0.00,0.00,0.00,0.00,0.00,0.00,0.00,0.00,0.00,0.00,0.00,0.00,0.00,0.00,0.00,0.00,0.00,0.00,0.00,0.00,0.00,0.00,0.00,0.00,0.00,0.00,0.00,0.00,0.00,0.00,0.00,0.00,0.00,0.00,0.00,0.00,0.00,0.00,0.00,0.00,0.00,0.00,0.00,0.00,0.00,0.00,0.00,0.00,0.00,0.00,0.00,0.00,0.00,0.00,0.00,0.00,0.00,0.00,0.00,0.00,0.00,0.00,0.00,0.00,0.00,0.00,0.00,0.00,0.00,0.00,0.00,0.00,0.00,0.00,0.00,0.00,0.00,0.00,0.00,0.00,0.00,0.00,0.00,0.00,0.00,0.00,0.00,0.00,0.00,0.00,0.00,0.00,0.00,0.00,0.00,0.00,0.00,0.00,0.00,0.00,0.00,0.00,0.00,0.00,0.00,0.00,0.00,0.00,0.00,0.00,0.00,0.00,0.00,0.00,0.00,0.00,0.00,0.00,0.00,0.00,0.00,0.00,0.00,0.00,0.00,0.00,0.00,0.00,0.00,0.00,0.00,0.00,0.00,0.00,0.00,0.00,0.00,0.00,0.00,0.00,0.00,0.00,0.00,0.00,0.00,0.00,0.00,0.00,0.00,0.00,0.00,0.00,0.00,0.00,0.00,0.00,0.00,0.00,0.00,0.00,0.00,0.00,0.00,0.00,0.00,0.00,0.00,0.00,0.00,0.00,0.00,0.00,0.00,0.00,0.00,0.00,0.00,0.00,0.00,0.00,0.00,0.00,0.00,0.00,0.00,0.00,0.00,0.00,0.00,0.00,0.00,0.00,0.00,0.00,0.00,0.00,0.00,0.00,0.00,0.00,0.00,0.00,0.00,0.00,0.00,0.00,0.00,0.00,0.00,0.00,0.00,0.00,0.00,0.00,0.00,0.00,0.00,0.00,0.00,0.00,0.00,0.00,0.00,0.00,0.00,0.00,0.00,0.00,0.00,0.00,0.00,0.00,0.00,0.00,0.00,0.00,0.00,0.00,0.00,0.00,0.00,0.00,0.00,0.00,0.00,0.00,0.00,0.00,0.00,0.00,0.00,0.00,0.00,0.00,0.00,0.00,0.00,0.00,0.00,0.00,0.00,0.00,0.00,0.00,0.00,0.00,0.00,0.00,0.00,0.00,0.00,0.00,0.00,0.00,0.00,0.00,0.00,0.00,0.00,0.00,0.00,0.00,0.00,0.00,0.00,0.00,0.00,0.00,0.00,0.00,0.00,0.00,0.00,0.00,0.00,0.00,0.00,0.00,0.00,0.00,0.00,0.00,0.00,0.00,0.00,0.00,0.00,0.00,0.00,0.00,0.00,0.00,0.00,0.00,0.00,0.00,0.00,0.00,0.00,0.00,0.00,0.00,0.00,0.00,0.00,0.00,0.00,0.00,0.00,0.00,0.00,0.00,0.00,0.00,1.00,1.00,1.00,1.00,1.00,0.00,0.00,0.00,0.00,0.00,0.00,0.00,0.00,0.00,1.00,1.00,1.00,1.00,0.69,0.01,0.00,0.00,0.00,0.00,0.00,0.00,0.00,0.00,0.00,0.00,0.00,0.00,0.00,0.00,0.00,0.00,0.00,0.00,0.95,0.00,0.00,0.00,0.00,0.00,0.00,0.00,0.00,0.00,0.00,0.00,0.00,0.00,0.00,0.00,0.00,0.00,0.00,0.00,0.00,0.00,1.00,0.00,0.00,0.00,0.00,0.00,0.00,0.00,0.00,0.00,0.00,0.00,0.00,0.00,0.00,0.00,0.00,0.00,0.00,0.00,0.00,0.00,0.00,0.00,0.00,0.00,0.00,0.00,0.00,0.00,0.00,0.00,0.00,0.00,0.00,0.00,0.00,0.00,0.00,0.00,0.00,0.00,0.00,0.00,0.00,0.00,0.00,0.00,0.00,0.00,0.00,0.00,0.00,0.00,0.00,0.00,0.00,0.00,0.00,0.00,0.00,0.00,0.00,0.00,0.00,0.00,0.00,0.00,0.00,0.00,0.00,0.00,0.00,0.00,0.00,0.00,0.00,0.00,0.00,0.00,0.00,0.00,0.00,0.00,0.00,0.00,0.00,0.00,0.00,0.00,0.00,0.00,0.00,0.00,0.00,0.00,0.00,0.00,0.00,0.00,0.00,0.00,0.00,0.00,0.00,0.00,0.00,0.00,0.00,0.00,0.00,0.00,0.00,0.00,0.00,0.00,0.00,0.00,0.00,0.00,0.00,0.00,0.00,0.00,0.00,0.00,0.00,0.00,0.00,0.00,0.00,0.00,0.00,0.00,0.00,0.00,0.00,0.00,0.00,0.00,0.00,0.00,0.00,0.00,0.00,0.00,0.00,0.00,0.00,0.00,0.00,0.00,0.00,0.00,0.00,0.00,0.00,0.00,0.00,0.00,0.00,0.00,0.00,0.00,0.00,0.00,0.00,0.00,0.00,0.00,0.00,0.00,0.00,0.00,0.00,0.00,0.00,0.00,0.00,0.00,0.00,0.00,0.00,0.00,0.00,0.00,0.00,0.00,0.00,0.00,0.00,0.00,0.00,0.00,0.00,0.00,0.00,0.00,0.00,0.00,0.00,0.00,0.00,0.00,0.00,0.00,0.00,0.00,0.00,0.00,0.00,0.00,0.00,0.00,0.00,0.00,0.00,0.00,0.00,0.00,0.00,0.00,0.00,0.00,0.00,0.00,0.00,0.00,0.00,0.00,0.00,0.00,0.00,0.00,0.00,0.00,0.00,0.00,0.00,0.00,0.00,0.00,0.00,0.00,0.00,0.00,0.00,0.00,0.00,0.00,0.00,0.00,0.00,0.00,0.00,0.00,0.00,0.00,0.00,0.00,0.00,0.00,0.00,0.00,0.00,0.00,0.00,0.00,0.00,0.00,0.00,0.00,0.00,0.00,0.00,0.00,0.00,0.00,0.00,0.00,0.00,0.00,0.00,0.00,0.00,0.00,0.00,0.00,0.00,0.00,0.00,0.00,0.00,0.00,0.00,0.00,0.00,0.00,0.00,0.00,0.00,0.00,0.00,0.00,0.00,0.00,0.00,0.00,0.00,0.00,0.00,0.00,0.00,0.00,0.00,0.00,0.00,0.00,0.00,0.00,0.00,0.00,0.00,0.00,0.00,0.00,0.00,0.00,0.00,0.00,0.00,0.00,0.00,0.00,0.00,0.00,0.00,0.00,0.00,0.00,0.00,0.00,0.00,0.00,0.00,0.00,0.00,0.00,0.00,0.00,0.00,0.00,0.00,0.00,0.00,0.00,0.00,0.00,0.00,0.00,0.00,0.00,0.00,0.00,0.00,0.00,0.00,0.00,0.00,0.00,0.00,0.00,0.00,0.00,0.00,0.00,0.00,0.00,0.00,0.00,0.00,0.00,0.00,0.00],[0.00,0.00,0.00,0.00,0.00,0.00,0.00,0.00,0.00,0.00,0.00,0.00,0.00,0.00,0.00,0.00,0.00,0.00,0.00,0.00,0.00,0.00,0.00,0.00,0.00,0.00,0.00,0.00,0.00,0.00,0.00,0.00,0.00,0.00,0.00,0.00,0.00,0.00,0.00,0.00,0.00,0.00,0.00,0.00,0.00,0.00,0.00,0.00,0.00,0.00,0.00,0.00,0.00,0.00,0.00,0.00,0.00,0.00,0.00,0.00,0.00,0.00,0.00,0.00,0.00,0.00,0.00,0.00,0.00,0.00,0.00,0.00,0.00,0.00,0.00,0.00,0.00,0.00,0.00,0.00,0.00,0.00,0.00,0.00,0.00,0.00,0.00,0.00,0.00,0.00,0.00,0.00,0.00,0.00,0.00,0.00,0.00,0.00,0.00,0.00,0.00,0.00,0.00,0.00,0.00,0.00,0.00,0.00,0.00,0.00,0.00,0.00,0.00,0.00,0.00,0.00,0.00,0.00,0.00,0.00,0.00,0.00,0.00,0.00,0.00,0.00,0.00,0.00,0.00,0.00,0.00,0.00,0.00,0.00,0.00,0.00,0.00,0.00,0.00,0.00,0.00,0.00,0.00,0.00,0.00,0.00,0.00,0.00,0.00,0.00,0.00,0.00,0.00,0.00,0.00,0.00,0.00,0.00,0.00,0.00,0.00,0.00,0.00,0.00,0.00,0.00,0.00,0.00,0.00,0.00,0.00,0.00,0.00,0.00,0.00,0.00,0.00,0.00,0.00,0.00,0.00,0.00,0.00,0.00,0.00,0.00,0.00,0.00,0.00,0.00,0.00,0.00,0.00,0.00,0.00,0.00,0.00,0.00,0.00,0.00,0.00,0.00,0.00,0.00,0.00,0.00,0.00,0.00,0.00,0.00,0.00,0.00,0.00,0.00,0.00,0.00,0.00,0.00,0.00,0.00,0.00,0.00,0.00,0.00,0.00,0.00,0.00,0.00,0.00,0.00,0.00,0.00,0.00,0.00,0.00,0.00,0.00,0.00,0.00,0.00,0.00,0.00,0.00,0.00,0.00,0.00,0.00,0.00,0.00,0.00,0.00,0.00,0.00,0.00,0.00,0.00,0.00,0.00,0.00,0.00,0.00,0.00,0.00,0.00,0.00,0.00,0.00,0.00,0.00,0.00,0.00,0.00,0.00,0.00,0.00,0.00,0.00,0.00,0.00,0.00,0.00,0.00,0.00,0.00,0.00,0.00,0.00,0.00,0.00,0.00,0.00,0.00,0.00,0.00,0.00,0.00,0.00,0.00,0.00,0.00,0.00,0.00,0.00,0.00,0.00,0.00,0.00,0.00,0.00,0.00,0.00,0.00,0.00,0.00,0.00,0.00,0.00,0.00,0.00,0.00,0.00,0.00,0.00,0.00,0.00,0.00,0.00,0.00,0.00,0.00,0.00,0.00,0.00,0.00,0.00,0.00,0.00,0.00,0.00,0.00,0.00,0.00,0.00,0.00,0.00,0.00,0.00,0.00,0.00,0.00,0.00,0.00,0.00,0.00,0.00,0.00,0.00,0.00,0.00,0.00,0.00,0.00,0.00,0.00,0.00,0.00,0.00,0.00,0.00,0.00,0.00,0.00,0.00,0.00,0.00,0.00,0.00,0.00,0.00,0.00,0.00,0.00,0.00,0.00,0.00,0.00,0.00,0.00,0.00,0.00,0.00,0.00,0.00,0.00,0.00,0.00,0.00,0.00,0.00,0.00,0.00,0.00,0.00,0.00,0.00,0.00,0.00,0.00,0.00,0.00,0.00,0.00,0.00,0.00,0.00,0.00,0.00,0.00,1.00,1.00,0.00,0.00,0.06,0.00,0.00,0.00,0.00,0.00,0.00,0.00,0.00,0.00,0.00,0.00,1.00,1.00,1.00,1.00,0.00,0.00,0.00,0.00,0.00,0.00,0.00,0.00,0.00,0.00,0.00,0.00,0.00,0.00,0.00,0.00,0.00,0.00,0.00,0.00,0.00,0.00,0.00,0.00,0.00,0.00,0.00,0.00,0.00,0.00,0.00,0.00,0.00,0.00,0.00,0.00,0.00,0.00,0.00,0.00,0.00,0.00,0.00,0.00,0.00,0.00,0.00,0.00,0.00,0.00,0.00,0.00,0.00,0.00,0.00,0.00,0.00,0.00,0.00,0.00,0.00,0.00,0.00,0.00,0.00,0.00,0.00,0.00,0.00,0.00,0.00,0.00,0.00,0.00,0.00,0.00,0.00,0.00,0.00,0.00,0.00,0.00,0.00,0.00,0.00,0.00,0.00,0.00,0.00,0.00,0.00,0.00,0.00,0.00,0.00,0.00,0.00,0.00,0.00,0.00,0.00,0.00,0.00,0.00,0.00,0.00,0.00,0.00,0.00,0.00,0.00,0.00,0.00,0.00,0.00,0.00,0.00,0.00,0.00,0.00,0.00,0.00,0.00,0.00,0.00,0.00,0.00,0.00,0.00,0.00,0.00,0.00,0.00,0.00,0.00,0.00,0.00,0.00,0.00,0.00,0.00,0.00,0.00,0.00,0.00,0.00,0.00,0.00,0.00,0.00,0.00,0.00,0.00,0.00,0.00,0.00,0.00,0.00,0.00,0.00,0.00,0.00,0.00,0.00,0.00,0.00,0.00,0.00,0.00,0.00,0.00,0.00,0.00,0.00,0.00,0.00,0.00,0.00,0.00,0.00,0.00,0.00,0.00,0.00,0.00,0.00,0.00,0.00,0.00,0.00,0.00,0.00,0.00,0.00,0.00,0.00,0.00,0.00,0.00,0.00,0.00,0.00,0.00,0.00,0.00,0.00,0.00,0.00,0.00,0.00,0.00,0.00,0.00,0.00,0.00,0.00,0.00,0.00,0.00,0.00,0.00,0.00,0.00,0.00,0.00,0.00,0.00,0.00,0.00,0.00,0.00,0.00,0.00,0.00,0.00,0.00,0.00,0.00,0.00,0.00,0.00,0.00,0.00,0.00,0.00,0.00,0.00,0.00,0.00,0.00,0.00,0.00,0.00,0.00,0.00,0.00,0.00,0.00,0.00,0.00,0.00,0.00,0.00,0.00,0.00,0.00,0.00,0.00,0.00,0.00,0.00,0.00,0.00,0.00,0.00,0.00,0.00,0.00,0.00,0.00,0.00,0.00,0.00,0.00,0.00,0.00,0.00,0.00,0.00,0.00,0.00,0.00,0.00,0.00,0.00,0.00,0.00,0.00,0.00,0.00,0.00,0.00,0.00,0.00,0.00,0.00,0.00,0.00,0.00,0.00,0.00,0.00,0.00,0.00,0.00,0.00,0.00,0.00,0.00,0.00,0.00,0.00,0.00,0.00,0.00,0.00,0.00,0.00,0.00,0.00,0.00,0.00,0.00,0.00,0.00,0.00,0.00,0.00,0.00,0.00,0.00,0.00,0.00,0.00,0.00,0.00,0.00,0.00,0.00,0.00,0.00,0.00,0.00,0.00,0.00,0.00,0.00,0.00,0.00,0.00,0.00,0.00,0.00,0.00,0.00,0.00,0.00,0.00,0.00,0.00,0.00,0.00,0.00,0.00,0.00,0.00,0.00,0.00,0.00,0.00,0.00,0.00,0.00,0.00,0.00,0.00,0.00,0.00,0.00,0.00,0.00,0.00,0.00,0.00,0.00,0.00,0.00,0.00,0.00,0.00,0.00,0.00,0.00,0.00,0.00,0.00,0.00,0.00,0.00,0.00,0.00,0.00,0.00,0.00,0.00,0.00,0.00,0.00,0.00,0.00,0.00,0.00,0.00,0.00],[0.01,0.01,0.00,0.01,0.01,0.00,0.00,0.00,0.00,0.00,0.00,0.00,0.00,0.00,0.00,0.00,0.00,0.00,0.00,0.00,0.00,0.00,0.00,0.00,0.00,0.00,0.00,0.00,0.00,0.00,0.00,0.00,0.00,0.00,0.00,0.00,0.00,0.00,0.00,0.00,0.00,0.00,0.00,0.00,0.00,0.00,0.00,0.00,0.00,0.00,0.00,0.00,0.00,0.00,0.00,0.00,0.00,0.00,0.00,0.00,0.00,0.00,0.00,0.00,0.00,0.00,0.00,0.00,0.00,0.00,0.00,0.00,0.00,0.00,0.00,0.00,0.00,0.00,0.00,0.00,0.00,0.00,0.00,0.00,0.00,0.00,0.00,0.00,0.00,0.00,0.00,0.00,0.00,0.00,0.00,0.00,0.00,0.00,0.00,0.00,0.00,0.00,0.00,0.00,0.00,0.00,0.00,0.00,0.00,0.00,0.00,0.00,0.00,0.00,0.00,0.00,0.00,0.00,0.00,0.00,0.00,0.00,0.00,0.00,0.00,0.00,0.00,0.00,0.00,0.00,0.00,0.00,0.00,0.00,0.00,0.00,0.00,0.00,0.00,0.00,0.00,0.00,0.01,0.00,0.00,0.00,0.00,0.00,0.00,0.00,0.00,0.00,0.00,0.00,0.00,0.00,0.00,0.00,0.00,0.00,0.00,0.00,0.00,0.00,0.00,0.00,0.00,0.00,0.00,0.00,0.00,0.00,0.00,0.00,0.00,0.00,0.00,0.00,0.00,0.00,0.00,0.00,0.00,0.00,0.00,0.00,0.00,0.00,0.00,0.00,0.00,0.00,0.00,0.00,0.00,0.00,0.00,0.00,0.00,0.00,0.00,0.00,0.00,0.00,0.00,0.00,0.00,0.00,0.00,0.00,0.00,0.00,0.00,0.00,0.00,0.00,0.00,0.00,0.00,0.00,0.00,0.00,0.00,0.00,0.00,0.00,0.00,0.00,0.00,0.00,0.00,0.00,0.00,0.00,0.00,0.00,0.00,0.00,0.00,0.00,0.00,0.00,0.00,0.00,0.00,0.00,0.00,0.00,0.00,0.00,0.00,0.00,0.00,0.00,0.00,0.00,0.00,0.00,0.00,0.00,0.00,0.00,0.00,0.00,0.00,0.00,0.00,0.00,0.00,0.00,0.00,0.00,0.00,0.00,0.00,0.00,0.00,0.00,0.00,0.00,0.00,0.00,0.00,0.00,0.00,0.00,0.00,0.00,0.00,0.00,0.00,0.00,0.00,0.00,0.00,0.00,0.00,0.00,0.00,0.00,0.00,0.00,0.00,0.00,0.00,0.00,0.00,0.00,0.00,0.00,0.00,0.00,0.00,0.00,0.00,0.00,0.00,0.00,0.00,0.00,0.00,0.00,0.00,0.00,0.00,0.00,0.00,0.00,0.00,0.00,0.00,0.00,0.00,0.00,0.00,0.00,0.00,0.00,0.00,0.00,0.00,0.00,0.00,0.00,0.00,0.00,0.00,0.00,0.00,0.00,0.00,0.00,0.00,0.00,0.00,0.00,0.00,0.00,0.00,0.00,0.00,0.00,0.00,0.00,0.00,0.00,0.00,0.00,0.00,0.00,0.00,0.00,0.00,0.00,0.00,0.00,0.00,0.00,0.00,0.00,0.00,0.00,0.00,0.00,0.00,0.00,0.00,0.00,0.00,0.00,0.00,0.00,0.00,0.00,0.00,0.00,0.00,0.00,0.00,0.00,0.00,0.00,0.00,0.00,0.00,0.00,0.00,0.00,0.00,0.00,0.00,0.00,0.00,0.00,0.00,0.00,0.98,1.00,0.99,0.85,0.00,0.00,0.00,0.00,0.00,0.00,0.00,0.00,0.00,0.00,0.00,0.00,0.00,0.00,0.69,1.00,1.00,1.00,0.95,0.07,0.00,0.00,0.00,0.00,0.00,0.00,0.00,0.00,0.00,0.00,0.00,0.00,0.00,0.00,0.00,0.00,0.00,0.00,0.00,0.00,0.00,0.00,0.00,0.00,0.00,0.00,0.00,0.00,0.00,0.00,0.00,0.00,0.00,0.00,0.00,0.00,0.00,0.00,0.00,0.00,0.00,0.00,0.00,0.00,0.00,0.00,0.00,0.00,0.00,0.00,0.00,0.00,0.00,0.00,0.00,0.00,0.00,0.00,0.00,0.00,0.00,0.00,0.00,0.00,0.00,0.00,0.00,0.00,0.00,0.00,0.00,0.00,0.00,0.00,0.00,0.00,0.00,0.00,0.00,0.00,0.00,0.00,0.00,0.00,0.00,0.00,0.00,0.00,0.00,0.00,0.00,0.00,0.00,0.00,0.00,0.00,0.00,0.00,0.00,0.00,0.00,0.00,0.00,0.00,0.00,0.00,0.00,0.00,0.00,0.00,0.00,0.00,0.00,0.00,0.00,0.00,0.00,0.00,0.00,0.00,0.00,0.00,0.00,0.00,0.00,0.00,0.00,0.00,0.00,0.00,0.00,0.00,0.00,0.00,0.00,0.00,0.00,0.00,0.00,0.00,0.00,0.00,0.00,0.00,0.00,0.00,0.00,0.00,0.00,0.00,0.00,0.00,0.00,0.00,0.00,0.00,0.00,0.00,0.00,0.00,0.00,0.00,0.00,0.00,0.00,0.00,0.00,0.00,0.00,0.00,0.00,0.00,0.00,0.00,0.00,0.00,0.00,0.00,0.00,0.00,0.00,0.00,0.00,0.00,0.00,0.00,0.00,0.00,0.00,0.00,0.00,0.00,0.00,0.00,0.00,0.00,0.00,0.00,0.00,0.00,0.00,0.00,0.00,0.00,0.00,0.00,0.00,0.00,0.00,0.00,0.00,0.00,0.00,0.00,0.00,0.00,0.00,0.00,0.00,0.00,0.00,0.00,0.00,0.00,0.00,0.00,0.00,0.00,0.00,0.00,0.00,0.00,0.00,0.00,0.00,0.00,0.00,0.00,0.00,0.00,0.00,0.00,0.00,0.00,0.00,0.00,0.00,0.00,0.00,0.00,0.00,0.00,0.00,0.00,0.00,0.00,0.00,0.00,0.00,0.00,0.00,0.00,0.00,0.00,0.00,0.00,0.00,0.00,0.00,0.00,0.00,0.00,0.00,0.00,0.00,0.00,0.00,0.00,0.00,0.00,0.00,0.00,0.00,0.00,0.00,0.00,0.00,0.00,0.00,0.00,0.00,0.00,0.00,0.00,0.00,0.00,0.00,0.00,0.00,0.00,0.00,0.00,0.00,0.00,0.00,0.00,0.00,0.00,0.00,0.00,0.00,0.00,0.00,0.00,0.00,0.00,0.00,0.00,0.00,0.00,0.00,0.00,0.00,0.00,0.00,0.00,0.00,0.00,0.00,0.00,0.00,0.00,0.00,0.00,0.00,0.00,0.00,0.00,0.00,0.00,0.00,0.00,0.00,0.00,0.00,0.00,0.00,0.00,0.00,0.00,0.00,0.00,0.00,0.00,0.00,0.00,0.00,0.00,0.00,0.00,0.00,0.00,0.00,0.00,0.00,0.00,0.00,0.00,0.00,0.00,0.00,0.00,0.00,0.00,0.00,0.00,0.00,0.00,0.00,0.00,0.00,0.00,0.00,0.00,0.00,0.00,0.00,0.00,0.00,0.00,0.00,0.00,0.00,0.00,0.00,0.00,0.00,0.00,0.00,0.00,0.00,0.00,0.00,0.00,0.00,0.00,0.00,0.00,0.00,0.00,0.00,0.00,0.00,0.00,0.00,0.00,0.00,0.00,0.00,0.00,0.00,0.00],[0.00,0.00,0.00,0.00,0.01,0.00,0.00,0.01,0.00,0.00,0.00,0.00,0.00,0.00,0.00,0.00,0.00,0.00,0.00,0.00,0.00,0.00,0.00,0.00,0.00,0.00,0.00,0.00,0.00,0.00,0.00,0.00,0.00,0.00,0.00,0.00,0.00,0.00,0.00,0.00,0.00,0.00,0.00,0.00,0.00,0.00,0.00,0.00,0.00,0.00,0.00,0.00,0.00,0.00,0.00,0.00,0.00,0.00,0.00,0.00,0.00,0.00,0.00,0.00,0.00,0.00,0.00,0.00,0.00,0.00,0.00,0.00,0.00,0.00,0.00,0.00,0.00,0.00,0.00,0.00,0.00,0.00,0.00,0.00,0.00,0.00,0.00,0.00,0.00,0.00,0.00,0.00,0.00,0.00,0.00,0.00,0.00,0.00,0.00,0.01,0.00,0.00,0.01,0.00,0.00,0.00,0.00,0.00,0.00,0.00,0.00,0.00,0.00,0.00,0.00,0.00,0.00,0.00,0.00,0.00,0.00,0.00,0.00,0.00,0.00,0.00,0.00,0.00,0.00,0.00,0.00,0.00,0.00,0.00,0.00,0.00,0.00,0.00,0.00,0.00,0.00,0.00,0.00,0.00,0.00,0.00,0.00,0.00,0.00,0.00,0.00,0.00,0.00,0.00,0.00,0.00,0.00,0.00,0.00,0.00,0.00,0.00,0.00,0.00,0.00,0.00,0.00,0.00,0.00,0.00,0.00,0.00,0.00,0.00,0.00,0.00,0.00,0.00,0.00,0.00,0.00,0.00,0.00,0.00,0.00,0.00,0.00,0.00,0.00,0.00,0.00,0.00,0.00,0.00,0.00,0.00,0.00,0.00,0.00,0.00,0.00,0.00,0.00,0.00,0.00,0.00,0.00,0.00,0.00,0.00,0.00,0.00,0.00,0.00,0.00,0.00,0.00,0.00,0.00,0.00,0.00,0.00,0.00,0.00,0.00,0.00,0.00,0.00,0.00,0.00,0.00,0.00,0.00,0.00,0.00,0.00,0.00,0.00,0.00,0.00,0.00,0.00,0.00,0.00,0.00,0.00,0.00,0.00,0.00,0.00,0.00,0.00,0.00,0.00,0.00,0.00,0.00,0.00,0.00,0.00,0.00,0.00,0.00,0.00,0.00,0.00,0.00,0.00,0.00,0.00,0.00,0.00,0.00,0.00,0.00,0.00,0.00,0.00,0.00,0.00,0.00,0.00,0.00,0.00,0.00,0.00,0.00,0.00,0.00,0.00,0.00,0.00,0.00,0.00,0.00,0.00,0.00,0.00,0.00,0.00,0.00,0.00,0.00,0.00,0.00,0.00,0.00,0.00,0.00,0.00,0.00,0.00,0.00,0.00,0.00,0.00,0.00,0.00,0.00,0.00,0.00,0.00,0.00,0.00,0.00,0.00,0.00,0.00,0.00,0.00,0.00,0.00,0.00,0.00,0.00,0.00,0.00,0.00,0.00,0.00,0.00,0.00,0.00,0.00,0.00,0.00,0.00,0.00,0.00,0.00,0.00,0.00,0.00,0.00,0.00,0.00,0.00,0.00,0.00,0.00,0.00,0.00,0.00,0.00,0.00,0.00,0.00,0.00,0.00,0.00,0.00,0.00,0.00,0.00,0.00,0.00,0.00,0.00,0.00,0.00,0.00,0.00,0.00,0.00,0.00,0.00,0.00,0.00,0.00,0.00,0.00,0.00,0.00,0.00,0.00,0.00,0.00,0.00,0.00,0.00,0.00,0.00,0.00,0.00,0.00,0.00,0.00,0.00,0.00,0.00,0.00,0.00,0.00,0.00,0.00,0.00,0.14,0.99,0.99,0.99,0.00,0.00,0.00,0.00,0.00,0.00,0.00,0.00,0.00,0.00,0.00,0.00,0.00,0.00,0.01,1.00,1.00,1.00,1.00,0.02,0.00,0.00,0.00,0.00,0.00,0.00,0.00,0.00,0.00,0.00,0.00,0.00,0.00,0.00,0.00,0.00,0.00,0.00,0.00,0.00,0.00,0.00,0.00,0.00,0.00,0.00,0.00,0.00,0.00,0.00,0.00,0.00,0.00,0.00,0.00,0.09,0.00,0.98,0.00,0.00,0.00,0.00,0.00,0.00,0.00,0.00,0.00,0.00,0.00,0.00,0.00,0.00,0.00,0.00,0.00,0.00,0.00,0.00,0.00,0.00,0.00,0.00,0.00,0.00,0.00,0.00,0.00,0.00,0.00,0.00,0.00,0.00,0.00,0.00,0.00,0.00,0.00,0.00,0.00,0.00,0.00,0.00,0.00,0.00,0.00,0.00,0.00,0.00,0.00,0.00,0.00,0.00,0.00,0.00,0.00,0.00,0.00,0.00,0.00,0.00,0.00,0.00,0.00,0.00,0.00,0.00,0.00,0.00,0.00,0.00,0.00,0.00,0.00,0.00,0.00,0.00,0.00,0.00,0.00,0.00,0.00,0.00,0.00,0.00,0.00,0.00,0.00,0.00,0.00,0.00,0.00,0.00,0.00,0.00,0.00,0.00,0.00,0.00,0.00,0.00,0.00,0.00,0.00,0.00,0.00,0.00,0.00,0.00,0.00,0.00,0.00,0.00,0.00,0.00,0.00,0.00,0.00,0.00,0.00,0.00,0.00,0.00,0.00,0.00,0.00,0.00,0.00,0.00,0.00,0.00,0.00,0.00,0.00,0.00,0.00,0.00,0.00,0.00,0.00,0.00,0.00,0.00,0.00,0.00,0.00,0.00,0.00,0.00,0.00,0.00,0.00,0.00,0.00,0.00,0.00,0.00,0.00,0.00,0.00,0.00,0.00,0.00,0.00,0.00,0.00,0.00,0.00,0.00,0.00,0.00,0.00,0.00,0.00,0.00,0.00,0.00,0.00,0.00,0.00,0.00,0.00,0.00,0.00,0.00,0.00,0.00,0.00,0.00,0.00,0.00,0.00,0.00,0.00,0.00,0.00,0.00,0.00,0.00,0.00,0.00,0.00,0.00,0.00,0.00,0.00,0.00,0.00,0.00,0.00,0.00,0.00,0.00,0.00,0.00,0.00,0.00,0.00,0.00,0.00,0.00,0.00,0.00,0.00,0.00,0.00,0.00,0.00,0.00,0.00,0.00,0.00,0.00,0.00,0.00,0.00,0.00,0.00,0.00,0.00,0.00,0.00,0.00,0.00,0.00,0.00,0.00,0.00,0.00,0.00,0.00,0.00,0.00,0.00,0.00,0.00,0.00,0.00,0.00,0.00,0.00,0.00,0.00,0.00,0.00,0.00,0.00,0.00,0.00,0.00,0.00,0.00,0.00,0.00,0.00,0.00,0.00,0.00,0.00,0.00,0.00,0.00,0.00,0.00,0.00,0.00,0.00,0.00,0.00,0.00,0.00,0.00,0.00,0.00,0.00,0.00,0.00,0.00,0.00,0.00,0.00,0.00,0.00,0.00,0.00,0.00,0.00,0.00,0.00,0.00,0.00,0.00,0.00,0.00,0.00,0.00,0.00,0.00,0.00,0.00,0.00,0.00,0.00,0.00,0.00,0.00,0.00,0.00,0.00,0.00,0.00,0.00,0.00,0.00,0.00,0.00,0.00,0.00,0.00,0.00,0.00,0.00,0.00,0.00,0.00,0.00,0.00,0.00,0.00,0.00,0.00,0.00,0.00,0.00,0.00,0.00,0.00,0.00,0.00,0.00,0.00,0.00,0.00,0.00,0.00,0.00,0.00,0.00,0.00,0.00,0.00,0.00,0.00,0.00,0.00,0.00,0.00,0.00,0.00,0.00,0.00,0.00,0.00],[0.00,0.00,0.00,0.01,0.01,0.00,0.00,0.01,0.00,0.00,0.00,0.01,0.00,0.00,0.00,0.00,0.00,0.00,0.00,0.00,0.00,0.00,0.00,0.00,0.00,0.00,0.00,0.00,0.00,0.00,0.00,0.00,0.00,0.00,0.00,0.00,0.00,0.00,0.00,0.00,0.00,0.00,0.00,0.00,0.00,0.00,0.00,0.00,0.00,0.00,0.00,0.00,0.00,0.00,0.00,0.00,0.00,0.00,0.00,0.00,0.00,0.00,0.00,0.00,0.00,0.00,0.00,0.00,0.00,0.00,0.00,0.00,0.00,0.00,0.00,0.00,0.00,0.00,0.00,0.00,0.00,0.00,0.00,0.00,0.00,0.00,0.00,0.00,0.00,0.00,0.00,0.00,0.00,0.00,0.00,0.00,0.00,0.00,0.00,0.00,0.00,0.01,0.01,0.00,0.00,0.00,0.00,0.00,0.00,0.00,0.00,0.00,0.00,0.00,0.00,0.00,0.00,0.00,0.00,0.00,0.00,0.00,0.00,0.00,0.00,0.00,0.00,0.00,0.00,0.00,0.00,0.00,0.00,0.00,0.00,0.00,0.00,0.00,0.00,0.00,0.00,0.00,0.00,0.00,0.00,0.00,0.00,0.00,0.00,0.00,0.00,0.00,0.00,0.00,0.00,0.00,0.00,0.00,0.00,0.00,0.00,0.00,0.00,0.00,0.00,0.00,0.00,0.00,0.00,0.00,0.00,0.00,0.00,0.00,0.00,0.00,0.00,0.00,0.00,0.00,0.00,0.00,0.00,0.00,0.00,0.00,0.00,0.00,0.00,0.00,0.00,0.00,0.00,0.00,0.00,0.00,0.00,0.00,0.00,0.00,0.00,0.00,0.00,0.00,0.00,0.00,0.00,0.00,0.00,0.00,0.00,0.00,0.00,0.00,0.00,0.00,0.00,0.00,0.00,0.00,0.00,0.00,0.00,0.00,0.00,0.00,0.00,0.00,0.00,0.00,0.00,0.00,0.00,0.00,0.00,0.00,0.00,0.00,0.00,0.00,0.00,0.00,0.00,0.00,0.00,0.00,0.00,0.00,0.00,0.00,0.00,0.00,0.00,0.00,0.00,0.00,0.00,0.00,0.00,0.00,0.00,0.00,0.00,0.00,0.00,0.00,0.00,0.00,0.00,0.00,0.00,0.00,0.00,0.00,0.00,0.00,0.00,0.00,0.00,0.00,0.00,0.00,0.00,0.00,0.00,0.00,0.00,0.00,0.00,0.00,0.00,0.00,0.00,0.00,0.00,0.00,0.00,0.00,0.00,0.00,0.00,0.00,0.00,0.00,0.00,0.00,0.00,0.00,0.00,0.00,0.00,0.00,0.00,0.00,0.00,0.00,0.00,0.00,0.00,0.00,0.00,0.00,0.00,0.00,0.00,0.00,0.00,0.00,0.00,0.00,0.00,0.00,0.00,0.00,0.00,0.00,0.00,0.00,0.00,0.00,0.00,0.00,0.00,0.00,0.00,0.00,0.00,0.00,0.00,0.00,0.00,0.00,0.00,0.00,0.00,0.00,0.00,0.00,0.00,0.00,0.00,0.00,0.00,0.00,0.00,0.00,0.00,0.00,0.00,0.00,0.00,0.00,0.00,0.00,0.00,0.00,0.00,0.00,0.00,0.00,0.00,0.00,0.00,0.00,0.00,0.00,0.00,0.00,0.00,0.00,0.00,0.00,0.00,0.00,0.00,0.00,0.00,0.00,0.00,0.00,0.00,0.00,0.00,0.00,0.00,0.00,0.00,0.00,0.00,0.00,0.00,0.00,0.00,0.00,0.00,0.01,0.38,1.00,0.08,0.01,0.00,0.00,0.00,0.00,0.00,0.00,0.00,0.00,0.00,0.00,0.00,0.00,0.00,0.00,0.00,0.00,0.95,1.00,1.00,1.00,1.00,0.00,0.00,0.00,0.00,0.00,0.00,0.00,0.00,0.00,0.00,0.00,0.00,0.00,0.00,0.00,0.00,0.00,0.00,0.00,0.00,0.00,0.00,0.00,0.00,0.00,0.00,0.00,0.01,0.00,0.07,0.00,0.00,0.17,0.01,0.57,0.01,0.98,0.00,0.06,0.00,0.00,0.00,0.00,0.00,0.00,0.00,0.00,0.00,0.00,0.00,0.00,0.00,0.00,0.00,0.00,0.00,0.00,0.00,0.00,0.00,0.00,0.00,0.00,0.00,0.00,0.00,0.00,0.00,0.00,0.00,0.00,0.00,0.00,0.00,0.00,0.00,0.00,0.00,0.00,0.00,0.00,0.00,0.00,0.00,0.00,0.00,0.00,0.00,0.00,0.00,0.00,0.00,0.00,0.00,0.00,0.00,0.00,0.00,0.00,0.00,0.00,0.00,0.00,0.00,0.00,0.00,0.00,0.00,0.00,0.00,0.00,0.00,0.00,0.00,0.00,0.00,0.00,0.00,0.00,0.00,0.00,0.00,0.00,0.00,0.00,0.00,0.00,0.00,0.00,0.00,0.00,0.00,0.00,0.00,0.00,0.00,0.00,0.00,0.00,0.00,0.00,0.00,0.00,0.00,0.00,0.00,0.00,0.00,0.00,0.00,0.00,0.00,0.00,0.00,0.00,0.00,0.00,0.00,0.00,0.00,0.00,0.00,0.00,0.00,0.00,0.00,0.00,0.00,0.00,0.00,0.00,0.00,0.00,0.00,0.00,0.00,0.00,0.00,0.00,0.00,0.00,0.00,0.00,0.00,0.00,0.00,0.00,0.00,0.00,0.00,0.00,0.00,0.00,0.00,0.00,0.00,0.00,0.00,0.00,0.00,0.00,0.00,0.00,0.00,0.00,0.00,0.00,0.00,0.00,0.00,0.00,0.00,0.00,0.00,0.00,0.00,0.00,0.00,0.00,0.00,0.00,0.00,0.00,0.00,0.00,0.00,0.00,0.00,0.00,0.00,0.00,0.00,0.00,0.00,0.00,0.00,0.00,0.00,0.00,0.00,0.00,0.00,0.00,0.00,0.00,0.00,0.00,0.00,0.00,0.00,0.00,0.00,0.00,0.00,0.00,0.00,0.00,0.00,0.00,0.00,0.00,0.00,0.00,0.00,0.00,0.00,0.00,0.00,0.00,0.00,0.00,0.00,0.00,0.00,0.00,0.00,0.00,0.00,0.00,0.00,0.00,0.00,0.00,0.00,0.00,0.00,0.00,0.00,0.00,0.00,0.00,0.00,0.00,0.00,0.00,0.00,0.00,0.00,0.00,0.00,0.00,0.00,0.00,0.00,0.00,0.00,0.00,0.00,0.00,0.00,0.00,0.00,0.00,0.00,0.00,0.00,0.00,0.00,0.00,0.00,0.00,0.00,0.00,0.00,0.00,0.00,0.00,0.00,0.00,0.00,0.00,0.00,0.00,0.00,0.00,0.00,0.00,0.00,0.00,0.00,0.00,0.00,0.00,0.00,0.00,0.00,0.00,0.00,0.00,0.00,0.00,0.00,0.00,0.00,0.00,0.00,0.00,0.00,0.00,0.00,0.00,0.00,0.00,0.00,0.00,0.00,0.00,0.00,0.00,0.00,0.00,0.00,0.00,0.00,0.00,0.00,0.00,0.00,0.00,0.00,0.00,0.00,0.00,0.00,0.00,0.00,0.00,0.00,0.00,0.00,0.00,0.00,0.00,0.00,0.00,0.00,0.00,0.00,0.00,0.00,0.00,0.00,0.00,0.00,0.00,0.00,0.00,0.00,0.00,0.00,0.00,0.00,0.00,0.00,0.00,0.00,0.00,0.00,0.00,0.00,0.00],[0.01,0.02,0.00,0.01,0.01,0.00,0.00,0.01,0.01,0.00,0.00,0.01,0.00,0.00,0.00,0.00,0.00,0.00,0.00,0.00,0.00,0.00,0.00,0.01,0.00,0.00,0.00,0.00,0.00,0.00,0.00,0.00,0.00,0.00,0.00,0.00,0.00,0.00,0.00,0.00,0.00,0.00,0.00,0.00,0.00,0.00,0.00,0.00,0.00,0.00,0.00,0.00,0.00,0.00,0.00,0.00,0.00,0.00,0.00,0.00,0.00,0.00,0.00,0.00,0.00,0.00,0.00,0.00,0.00,0.00,0.00,0.00,0.00,0.00,0.00,0.00,0.00,0.00,0.00,0.00,0.00,0.00,0.00,0.00,0.00,0.00,0.00,0.00,0.00,0.00,0.00,0.00,0.00,0.00,0.00,0.00,0.00,0.00,0.00,0.01,0.01,0.01,0.01,0.00,0.00,0.00,0.00,0.00,0.00,0.00,0.00,0.00,0.00,0.00,0.00,0.00,0.00,0.00,0.00,0.00,0.00,0.00,0.00,0.00,0.00,0.00,0.00,0.00,0.00,0.00,0.00,0.00,0.00,0.00,0.00,0.00,0.00,0.00,0.00,0.00,0.00,0.00,0.01,0.00,0.00,0.01,0.00,0.00,0.00,0.00,0.00,0.00,0.00,0.00,0.00,0.00,0.00,0.00,0.00,0.00,0.00,0.00,0.00,0.00,0.00,0.00,0.00,0.00,0.00,0.00,0.00,0.00,0.00,0.00,0.00,0.00,0.00,0.00,0.00,0.00,0.00,0.00,0.00,0.00,0.00,0.00,0.00,0.00,0.00,0.00,0.00,0.00,0.00,0.00,0.00,0.00,0.00,0.00,0.00,0.00,0.00,0.00,0.00,0.00,0.00,0.00,0.00,0.00,0.00,0.00,0.00,0.00,0.00,0.00,0.00,0.00,0.00,0.00,0.00,0.00,0.00,0.00,0.00,0.00,0.00,0.00,0.00,0.00,0.00,0.00,0.00,0.00,0.00,0.00,0.00,0.00,0.00,0.00,0.00,0.00,0.00,0.00,0.00,0.00,0.00,0.00,0.00,0.00,0.00,0.00,0.00,0.00,0.00,0.00,0.00,0.00,0.00,0.00,0.00,0.00,0.00,0.00,0.00,0.00,0.00,0.00,0.00,0.00,0.00,0.00,0.00,0.00,0.00,0.00,0.00,0.00,0.00,0.00,0.00,0.00,0.00,0.00,0.00,0.00,0.00,0.00,0.00,0.00,0.00,0.00,0.00,0.00,0.00,0.00,0.00,0.00,0.00,0.00,0.00,0.00,0.00,0.00,0.00,0.00,0.00,0.00,0.00,0.00,0.00,0.00,0.00,0.00,0.00,0.00,0.00,0.00,0.00,0.00,0.00,0.00,0.00,0.00,0.00,0.00,0.00,0.00,0.00,0.00,0.00,0.00,0.00,0.00,0.00,0.00,0.00,0.00,0.00,0.00,0.00,0.00,0.00,0.00,0.00,0.00,0.00,0.00,0.00,0.00,0.00,0.00,0.00,0.00,0.00,0.00,0.00,0.00,0.00,0.00,0.00,0.00,0.00,0.00,0.00,0.00,0.00,0.00,0.00,0.00,0.00,0.00,0.00,0.00,0.00,0.00,0.00,0.00,0.00,0.00,0.00,0.00,0.00,0.00,0.00,0.00,0.00,0.00,0.00,0.00,0.00,0.00,0.00,0.00,0.00,0.00,0.00,0.00,0.00,0.00,0.00,0.00,0.00,0.00,0.00,0.00,0.00,0.00,0.00,0.00,0.00,0.00,0.00,0.00,0.00,0.00,1.00,0.99,1.00,1.00,0.00,0.00,0.00,0.00,0.00,0.00,0.00,0.00,0.00,0.00,0.00,0.00,0.00,0.00,0.00,0.00,0.00,0.00,0.07,0.02,1.00,1.00,1.00,1.00,0.00,0.00,0.00,0.00,0.00,0.00,0.00,0.00,0.00,0.00,0.00,0.00,0.00,0.00,0.00,0.00,0.00,0.00,0.00,0.00,0.00,0.00,0.00,0.00,0.00,0.00,0.00,0.00,0.00,0.00,0.00,0.00,0.00,0.00,0.00,0.00,0.00,0.00,0.00,0.00,0.00,0.00,0.00,0.00,0.00,0.00,0.00,0.00,0.00,0.00,0.00,0.00,0.00,0.00,0.00,0.00,0.00,0.00,0.00,0.00,0.00,0.00,0.00,0.00,0.00,0.00,0.00,0.00,0.00,0.00,0.00,0.00,0.00,0.00,0.00,0.00,0.00,0.00,0.00,0.00,0.00,0.00,0.00,0.00,0.00,0.00,0.00,0.00,0.00,0.00,0.00,0.00,0.00,0.00,0.00,0.00,0.00,0.00,0.00,0.00,0.00,0.00,0.00,0.00,0.00,0.00,0.00,0.00,0.00,0.00,0.00,0.00,0.00,0.00,0.00,0.00,0.00,0.00,0.00,0.00,0.00,0.00,0.00,0.00,0.00,0.00,0.00,0.00,0.00,0.00,0.00,0.00,0.00,0.00,0.00,0.00,0.00,0.00,0.00,0.00,0.00,0.00,0.00,0.00,0.00,0.00,0.00,0.00,0.00,0.00,0.00,0.00,0.00,0.00,0.00,0.00,0.00,0.00,0.00,0.00,0.00,0.00,0.00,0.00,0.00,0.00,0.00,0.00,0.00,0.00,0.00,0.00,0.00,0.00,0.00,0.00,0.00,0.00,0.00,0.00,0.00,0.00,0.00,0.00,0.00,0.00,0.00,0.00,0.00,0.00,0.00,0.00,0.00,0.00,0.00,0.00,0.00,0.00,0.00,0.00,0.00,0.00,0.00,0.00,0.00,0.00,0.00,0.00,0.00,0.00,0.00,0.00,0.00,0.00,0.00,0.00,0.00,0.00,0.00,0.00,0.00,0.00,0.00,0.00,0.00,0.00,0.00,0.00,0.00,0.00,0.00,0.00,0.00,0.00,0.00,0.00,0.00,0.00,0.00,0.00,0.00,0.00,0.00,0.00,0.00,0.00,0.00,0.00,0.00,0.00,0.00,0.00,0.00,0.00,0.00,0.00,0.00,0.00,0.00,0.00,0.00,0.00,0.00,0.00,0.00,0.00,0.00,0.00,0.00,0.00,0.00,0.00,0.00,0.00,0.00,0.00,0.00,0.00,0.00,0.00,0.00,0.00,0.00,0.00,0.00,0.00,0.00,0.00,0.00,0.00,0.00,0.00,0.00,0.00,0.00,0.00,0.00,0.00,0.00,0.00,0.00,0.00,0.00,0.00,0.00,0.00,0.00,0.00,0.00,0.00,0.00,0.00,0.00,0.00,0.00,0.00,0.00,0.00,0.00,0.00,0.00,0.00,0.00,0.00,0.00,0.00,0.00,0.00,0.00,0.00,0.00,0.00,0.00,0.00,0.00,0.00,0.00,0.00,0.00,0.00,0.00,0.00,0.00,0.00,0.00,0.00,0.00,0.00,0.00,0.00,0.00,0.00,0.00,0.00,0.00,0.00,0.00,0.00,0.00,0.00,0.00,0.00,0.00,0.00,0.00,0.00,0.00,0.00,0.00,0.00,0.00,0.00,0.00,0.00,0.00,0.00,0.00,0.00,0.00,0.00,0.00,0.00,0.00,0.00,0.00,0.00,0.00,0.00,0.00,0.00,0.00,0.00,0.00,0.00,0.00,0.00,0.00,0.00,0.00,0.00,0.00,0.00,0.00,0.00,0.00,0.00,0.00,0.00,0.00,0.00,0.00,0.00,0.00,0.00,0.00,0.00,0.00,0.00,0.00,0.00],[0.00,0.00,0.00,0.00,0.00,0.00,0.00,0.00,0.00,0.00,0.00,0.00,0.00,0.00,0.00,0.00,0.00,0.00,0.00,0.00,0.00,0.00,0.00,0.00,0.00,0.00,0.00,0.00,0.00,0.00,0.00,0.00,0.00,0.00,0.00,0.00,0.00,0.00,0.00,0.00,0.00,0.00,0.00,0.00,0.00,0.00,0.00,0.00,0.00,0.00,0.00,0.00,0.00,0.00,0.00,0.00,0.00,0.00,0.00,0.00,0.00,0.00,0.00,0.00,0.00,0.00,0.00,0.00,0.00,0.00,0.00,0.00,0.00,0.00,0.00,0.00,0.00,0.00,0.00,0.00,0.00,0.00,0.00,0.00,0.00,0.00,0.00,0.00,0.00,0.00,0.00,0.00,0.00,0.00,0.00,0.00,0.00,0.00,0.00,0.00,0.00,0.00,0.00,0.00,0.00,0.00,0.00,0.00,0.00,0.00,0.00,0.00,0.00,0.00,0.00,0.00,0.00,0.00,0.00,0.00,0.00,0.00,0.00,0.00,0.00,0.00,0.00,0.00,0.00,0.00,0.00,0.00,0.00,0.00,0.00,0.00,0.00,0.00,0.00,0.00,0.00,0.00,0.00,0.00,0.00,0.00,0.00,0.00,0.00,0.00,0.00,0.00,0.00,0.00,0.00,0.00,0.00,0.00,0.00,0.00,0.00,0.00,0.00,0.00,0.00,0.00,0.00,0.00,0.00,0.00,0.00,0.00,0.00,0.00,0.00,0.00,0.00,0.00,0.00,0.00,0.00,0.00,0.00,0.00,0.00,0.00,0.00,0.00,0.00,0.00,0.00,0.00,0.00,0.00,0.00,0.00,0.00,0.00,0.00,0.00,0.00,0.00,0.00,0.00,0.00,0.00,0.00,0.00,0.00,0.00,0.00,0.00,0.00,0.00,0.00,0.00,0.00,0.00,0.00,0.00,0.00,0.00,0.00,0.00,0.00,0.00,0.00,0.00,0.00,0.00,0.00,0.00,0.00,0.00,0.00,0.00,0.00,0.00,0.00,0.00,0.00,0.00,0.00,0.00,0.00,0.00,0.00,0.00,0.00,0.00,0.00,0.00,0.00,0.00,0.00,0.00,0.00,0.00,0.00,0.00,0.00,0.00,0.00,0.00,0.00,0.00,0.00,0.00,0.00,0.00,0.00,0.00,0.00,0.00,0.00,0.00,0.00,0.00,0.00,0.00,0.00,0.00,0.00,0.00,0.00,0.00,0.00,0.00,0.00,0.00,0.00,0.00,0.00,0.00,0.00,0.00,0.00,0.00,0.00,0.00,0.00,0.00,0.00,0.00,0.00,0.00,0.00,0.00,0.00,0.00,0.00,0.00,0.00,0.00,0.00,0.00,0.00,0.00,0.00,0.00,0.00,0.00,0.00,0.00,0.00,0.00,0.00,0.00,0.00,0.00,0.00,0.00,0.00,0.00,0.00,0.00,0.00,0.00,0.00,0.00,0.00,0.00,0.00,0.00,0.00,0.00,0.00,0.00,0.00,0.00,0.00,0.00,0.00,0.00,0.00,0.00,0.00,0.00,0.00,0.00,0.00,0.00,0.00,0.00,0.00,0.00,0.00,0.00,0.00,0.00,0.00,0.00,0.00,0.00,0.00,0.00,0.00,0.00,0.00,0.00,0.00,0.00,0.00,0.00,0.00,0.00,0.00,0.00,0.00,0.00,0.00,0.00,0.00,0.00,0.00,0.00,0.00,0.00,0.00,0.00,0.00,0.00,0.00,0.00,0.00,0.00,0.00,0.00,0.00,0.00,0.00,1.00,0.00,0.00,1.00,1.00,1.00,1.00,0.00,0.00,0.00,0.00,0.00,0.00,0.00,0.00,0.00,0.00,0.00,0.00,0.00,0.00,0.00,0.00,0.00,0.00,0.00,0.00,1.00,1.00,1.00,1.00,0.00,0.00,1.00,0.00,1.00,0.00,0.00,0.00,0.00,0.00,0.00,0.00,0.00,0.00,0.00,0.00,0.00,0.00,0.00,0.00,0.00,0.00,0.00,0.00,0.00,0.00,0.39,0.00,1.00,0.00,0.01,0.03,0.00,0.00,0.00,0.99,0.00,1.00,0.00,0.00,0.00,0.00,0.00,0.00,0.00,0.00,0.00,0.00,0.00,0.00,0.00,0.00,0.00,0.00,0.00,0.00,0.00,0.00,0.00,0.00,0.00,0.00,0.00,0.00,0.00,0.00,0.00,0.00,0.00,0.00,0.00,0.00,0.00,0.00,0.00,0.00,0.00,0.00,0.00,0.00,0.00,0.00,0.00,0.00,0.00,0.00,0.00,0.00,0.00,0.00,0.00,0.00,0.00,0.00,0.00,0.00,0.00,0.00,0.00,0.00,0.00,0.00,0.00,0.00,0.00,0.00,0.00,0.00,0.00,0.00,0.00,0.00,0.00,0.00,0.00,0.00,0.00,0.00,0.00,0.00,0.00,0.00,0.00,0.00,0.00,0.00,0.00,0.00,0.00,0.00,0.00,0.00,0.00,0.00,0.00,0.00,0.00,0.00,0.00,0.00,0.00,0.00,0.00,0.00,0.00,0.00,0.00,0.00,0.00,0.00,0.00,0.00,0.00,0.00,0.00,0.00,0.00,0.00,0.00,0.00,0.00,0.00,0.00,0.00,0.00,0.00,0.00,0.00,0.00,0.00,0.00,0.00,0.00,0.00,0.00,0.00,0.00,0.00,0.00,0.00,0.00,0.00,0.00,0.00,0.00,0.00,0.00,0.00,0.00,0.00,0.00,0.00,0.00,0.00,0.00,0.00,0.00,0.00,0.00,0.00,0.00,0.00,0.00,0.00,0.00,0.00,0.00,0.00,0.00,0.00,0.00,0.00,0.00,0.00,0.00,0.00,0.00,0.00,0.00,0.00,0.00,0.00,0.00,0.00,0.00,0.00,0.00,0.00,0.00,0.00,0.00,0.00,0.00,0.00,0.00,0.00,0.00,0.00,0.00,0.00,0.00,0.00,0.00,0.00,0.00,0.00,0.00,0.00,0.00,0.00,0.00,0.00,0.00,0.00,0.00,0.00,0.00,0.00,0.00,0.00,0.00,0.00,0.00,0.00,0.00,0.00,0.00,0.00,0.00,0.00,0.00,0.00,0.00,0.00,0.00,0.00,0.00,0.00,0.00,0.00,0.00,0.00,0.00,0.00,0.00,0.00,0.00,0.00,0.00,0.00,0.00,0.00,0.00,0.00,0.00,0.00,0.00,0.00,0.00,0.00,0.00,0.00,0.00,0.00,0.00,0.00,0.00,0.00,0.00,0.00,0.00,0.00,0.00,0.00,0.00,0.00,0.00,0.00,0.00,0.00,0.00,0.00,0.00,0.00,0.00,0.00,0.00,0.00,0.00,0.00,0.00,0.00,0.00,0.00,0.00,0.00,0.00,0.00,0.00,0.00,0.00,0.00,0.00,0.00,0.00,0.00,0.00,0.00,0.00,0.00,0.00,0.00,0.00,0.00,0.00,0.00,0.00,0.00,0.00,0.00,0.00,0.00,0.00,0.00,0.00,0.00,0.00,0.00,0.00,0.00,0.00,0.00,0.00,0.00,0.00,0.00,0.00,0.00,0.00,0.00,0.00,0.00,0.00,0.00,0.00,0.00,0.00,0.00,0.00,0.00,0.00,0.00,0.00,0.00,0.00,0.00,0.00,0.00,0.00,0.00,0.00,0.00,0.00,0.00,0.00,0.00,0.00,0.00,0.00,0.00,0.00,0.00,0.00,0.00,0.00,0.00,0.00,0.00,0.00,0.00],[0.01,0.01,0.00,0.01,0.01,0.00,0.00,0.01,0.01,0.00,0.00,0.01,0.01,0.00,0.00,0.00,0.00,0.01,0.00,0.01,0.00,0.00,0.00,0.01,0.00,0.01,0.00,0.00,0.00,0.00,0.00,0.00,0.00,0.00,0.00,0.00,0.00,0.00,0.00,0.00,0.00,0.00,0.00,0.00,0.00,0.00,0.00,0.00,0.00,0.00,0.00,0.00,0.00,0.00,0.00,0.00,0.00,0.00,0.00,0.01,0.00,0.00,0.00,0.00,0.00,0.00,0.00,0.00,0.00,0.00,0.00,0.00,0.00,0.00,0.00,0.00,0.00,0.00,0.00,0.00,0.00,0.00,0.00,0.00,0.00,0.00,0.00,0.00,0.00,0.00,0.00,0.00,0.00,0.00,0.00,0.00,0.00,0.00,0.00,0.01,0.01,0.01,0.01,0.00,0.00,0.00,0.00,0.00,0.00,0.00,0.00,0.00,0.00,0.00,0.00,0.00,0.00,0.00,0.00,0.00,0.00,0.00,0.00,0.00,0.00,0.00,0.00,0.00,0.00,0.00,0.00,0.00,0.00,0.00,0.00,0.00,0.00,0.00,0.00,0.00,0.00,0.00,0.00,0.00,0.00,0.00,0.00,0.00,0.00,0.00,0.00,0.00,0.00,0.00,0.00,0.00,0.00,0.00,0.00,0.00,0.00,0.00,0.00,0.00,0.00,0.00,0.00,0.00,0.00,0.00,0.00,0.00,0.00,0.00,0.00,0.00,0.00,0.00,0.00,0.00,0.00,0.00,0.00,0.00,0.00,0.00,0.00,0.00,0.00,0.00,0.00,0.00,0.00,0.00,0.00,0.00,0.00,0.00,0.00,0.00,0.00,0.00,0.00,0.00,0.00,0.00,0.00,0.00,0.00,0.00,0.00,0.00,0.00,0.00,0.00,0.00,0.00,0.00,0.00,0.00,0.00,0.00,0.00,0.00,0.00,0.00,0.00,0.00,0.00,0.00,0.00,0.00,0.00,0.00,0.00,0.00,0.00,0.00,0.00,0.00,0.00,0.00,0.00,0.00,0.00,0.00,0.00,0.00,0.00,0.00,0.00,0.00,0.00,0.00,0.00,0.00,0.00,0.00,0.00,0.00,0.00,0.00,0.00,0.00,0.00,0.00,0.00,0.00,0.00,0.00,0.00,0.00,0.00,0.00,0.00,0.00,0.00,0.00,0.00,0.00,0.00,0.00,0.00,0.00,0.00,0.00,0.00,0.00,0.00,0.00,0.00,0.00,0.00,0.00,0.00,0.00,0.00,0.00,0.00,0.00,0.00,0.00,0.00,0.00,0.00,0.00,0.00,0.00,0.00,0.00,0.00,0.00,0.00,0.00,0.00,0.00,0.00,0.00,0.00,0.00,0.00,0.00,0.00,0.00,0.00,0.00,0.00,0.00,0.00,0.00,0.00,0.00,0.00,0.00,0.00,0.00,0.00,0.00,0.00,0.00,0.00,0.00,0.00,0.00,0.00,0.00,0.00,0.00,0.00,0.00,0.00,0.00,0.00,0.00,0.00,0.00,0.00,0.00,0.00,0.00,0.00,0.00,0.00,0.00,0.00,0.00,0.00,0.00,0.00,0.00,0.00,0.00,0.00,0.00,0.00,0.00,0.00,0.00,0.00,0.00,0.00,0.00,0.00,0.00,0.00,0.00,0.00,0.00,0.00,0.00,0.00,0.00,0.00,0.00,0.00,0.00,0.00,0.00,0.00,0.00,0.00,0.00,0.00,0.00,0.00,0.00,0.00,0.00,0.00,0.00,0.00,0.99,0.00,0.00,1.00,0.00,0.00,0.00,0.00,0.00,0.00,0.00,0.00,0.00,0.00,0.00,0.00,0.00,0.00,0.00,0.00,0.00,0.00,0.00,0.00,0.00,0.00,0.00,0.00,1.00,1.00,1.00,1.00,1.00,1.00,0.00,0.00,0.00,0.00,0.00,0.00,0.00,0.00,0.00,0.00,0.00,0.00,0.00,0.00,0.00,0.00,0.00,0.00,0.00,0.00,0.00,0.00,0.00,0.00,0.00,0.00,0.00,0.02,0.00,0.00,0.00,0.00,0.00,0.00,0.00,0.00,0.00,0.00,0.00,0.00,0.00,0.00,0.00,0.00,0.00,0.00,0.00,0.00,0.00,0.00,0.00,0.00,0.00,0.00,0.00,0.00,0.00,0.00,0.00,0.00,0.00,0.00,0.00,0.00,0.00,0.00,0.00,0.00,0.00,0.00,0.00,0.00,0.00,0.00,0.00,0.00,0.00,0.00,0.00,0.00,0.00,0.00,0.00,0.00,0.00,0.00,0.00,0.00,0.00,0.00,0.00,0.00,0.00,0.00,0.00,0.00,0.00,0.00,0.00,0.00,0.00,0.00,0.00,0.00,0.00,0.00,0.00,0.00,0.00,0.00,0.00,0.00,0.00,0.00,0.00,0.00,0.00,0.00,0.00,0.00,0.00,0.00,0.00,0.00,0.00,0.00,0.00,0.00,0.00,0.00,0.00,0.00,0.00,0.00,0.00,0.00,0.00,0.00,0.00,0.00,0.00,0.00,0.00,0.00,0.00,0.00,0.00,0.00,0.00,0.00,0.00,0.00,0.00,0.00,0.00,0.00,0.00,0.00,0.00,0.00,0.00,0.00,0.00,0.00,0.00,0.00,0.00,0.00,0.00,0.00,0.00,0.00,0.00,0.00,0.00,0.00,0.00,0.00,0.00,0.00,0.00,0.00,0.00,0.00,0.00,0.00,0.00,0.00,0.00,0.00,0.00,0.00,0.00,0.00,0.00,0.00,0.00,0.00,0.00,0.00,0.00,0.00,0.00,0.00,0.00,0.00,0.00,0.00,0.00,0.00,0.00,0.00,0.00,0.00,0.00,0.00,0.00,0.00,0.00,0.00,0.00,0.00,0.00,0.00,0.00,0.00,0.00,0.00,0.00,0.00,0.00,0.00,0.00,0.00,0.00,0.00,0.00,0.00,0.00,0.00,0.00,0.00,0.00,0.00,0.00,0.00,0.00,0.00,0.00,0.00,0.00,0.00,0.00,0.00,0.00,0.00,0.00,0.00,0.00,0.00,0.00,0.00,0.00,0.00,0.00,0.00,0.00,0.00,0.00,0.00,0.00,0.00,0.00,0.00,0.00,0.00,0.00,0.00,0.00,0.00,0.00,0.00,0.00,0.00,0.00,0.00,0.00,0.00,0.00,0.00,0.00,0.00,0.00,0.00,0.00,0.00,0.00,0.00,0.00,0.00,0.00,0.00,0.00,0.00,0.00,0.00,0.00,0.00,0.00,0.00,0.00,0.00,0.00,0.00,0.00,0.00,0.00,0.00,0.00,0.00,0.00,0.00,0.00,0.00,0.00,0.00,0.00,0.00,0.00,0.00,0.00,0.00,0.00,0.00,0.00,0.00,0.00,0.00,0.00,0.00,0.00,0.00,0.00,0.00,0.00,0.00,0.00,0.00,0.00,0.00,0.00,0.00,0.00,0.00,0.00,0.00,0.00,0.00,0.00,0.00,0.00,0.00,0.00,0.00,0.00,0.00,0.00,0.00,0.00,0.00,0.00,0.00,0.00,0.00,0.00,0.00,0.00,0.00,0.00,0.00,0.00,0.00,0.00,0.00,0.00,0.00,0.00,0.00,0.00,0.00,0.00,0.00,0.00,0.00,0.00,0.00,0.00,0.00,0.00,0.00,0.00,0.00,0.00,0.00,0.00,0.00,0.00,0.00,0.00,0.00,0.00,0.00,0.00,0.00,0.00,0.00,0.00],[0.01,0.02,0.00,0.01,0.01,0.00,0.00,0.01,0.00,0.00,0.00,0.00,0.01,0.00,0.00,0.00,0.00,0.01,0.00,0.00,0.00,0.00,0.00,0.01,0.00,0.00,0.00,0.00,0.00,0.00,0.00,0.00,0.00,0.00,0.00,0.00,0.00,0.00,0.00,0.00,0.00,0.00,0.00,0.00,0.00,0.00,0.00,0.00,0.00,0.00,0.00,0.00,0.00,0.00,0.00,0.00,0.00,0.00,0.00,0.01,0.00,0.00,0.00,0.00,0.00,0.00,0.00,0.00,0.00,0.00,0.00,0.00,0.00,0.00,0.00,0.00,0.00,0.00,0.00,0.00,0.00,0.00,0.00,0.00,0.00,0.00,0.00,0.00,0.00,0.00,0.00,0.00,0.00,0.00,0.00,0.00,0.00,0.00,0.00,0.01,0.00,0.00,0.00,0.00,0.00,0.00,0.00,0.00,0.00,0.00,0.00,0.00,0.00,0.00,0.00,0.00,0.00,0.00,0.00,0.00,0.00,0.00,0.00,0.00,0.00,0.00,0.00,0.00,0.00,0.00,0.00,0.00,0.00,0.00,0.00,0.00,0.00,0.00,0.00,0.00,0.00,0.00,0.01,0.00,0.00,0.01,0.01,0.00,0.00,0.00,0.00,0.00,0.00,0.00,0.00,0.00,0.00,0.00,0.00,0.00,0.00,0.00,0.00,0.00,0.00,0.00,0.00,0.00,0.00,0.00,0.00,0.00,0.00,0.00,0.00,0.00,0.00,0.00,0.00,0.00,0.00,0.00,0.00,0.00,0.00,0.00,0.00,0.00,0.00,0.00,0.00,0.00,0.00,0.00,0.00,0.00,0.00,0.00,0.00,0.00,0.00,0.00,0.00,0.00,0.00,0.00,0.00,0.00,0.00,0.00,0.00,0.00,0.00,0.00,0.00,0.00,0.00,0.00,0.00,0.00,0.00,0.00,0.00,0.00,0.00,0.00,0.00,0.00,0.00,0.00,0.00,0.00,0.00,0.00,0.00,0.00,0.00,0.00,0.00,0.00,0.00,0.00,0.00,0.00,0.00,0.00,0.00,0.00,0.00,0.00,0.00,0.00,0.00,0.00,0.00,0.00,0.00,0.00,0.00,0.00,0.00,0.00,0.00,0.00,0.00,0.00,0.00,0.00,0.00,0.00,0.00,0.00,0.00,0.00,0.00,0.00,0.00,0.00,0.00,0.00,0.00,0.00,0.00,0.00,0.00,0.00,0.00,0.00,0.00,0.00,0.00,0.00,0.00,0.00,0.00,0.00,0.00,0.00,0.00,0.00,0.00,0.00,0.00,0.00,0.00,0.00,0.00,0.00,0.00,0.00,0.00,0.00,0.00,0.00,0.00,0.00,0.00,0.00,0.00,0.00,0.00,0.00,0.00,0.00,0.00,0.00,0.00,0.00,0.00,0.00,0.00,0.00,0.00,0.00,0.00,0.00,0.00,0.00,0.00,0.00,0.00,0.00,0.00,0.00,0.00,0.00,0.00,0.00,0.00,0.00,0.00,0.00,0.00,0.00,0.00,0.00,0.00,0.00,0.00,0.00,0.00,0.00,0.00,0.00,0.00,0.00,0.00,0.00,0.00,0.00,0.00,0.00,0.00,0.00,0.00,0.00,0.00,0.00,0.00,0.00,0.00,0.00,0.00,0.00,0.00,0.00,0.00,0.00,0.00,0.00,0.00,0.00,0.00,0.00,0.00,0.00,0.00,0.00,0.00,0.00,0.00,0.00,0.00,0.00,0.00,0.00,0.00,0.00,0.00,0.00,0.00,1.00,1.00,1.00,1.00,0.34,0.00,0.00,0.00,0.00,0.00,0.00,0.00,0.00,0.00,0.00,0.00,0.00,0.00,0.00,0.00,0.00,0.00,0.00,0.00,0.00,0.00,0.00,0.00,0.00,0.00,1.00,1.00,1.00,1.00,0.00,0.00,0.00,0.00,0.00,0.00,0.00,0.00,0.00,0.00,0.00,0.00,0.00,0.00,0.00,0.00,0.00,0.00,0.00,0.00,0.00,0.00,0.00,0.00,0.00,0.00,0.00,0.00,0.00,0.00,0.00,0.00,0.00,0.00,0.00,0.00,0.00,0.00,0.00,0.00,0.00,0.00,0.00,0.00,0.00,0.00,0.00,0.00,0.00,0.00,0.00,0.00,0.00,0.00,0.00,0.00,0.00,0.00,0.00,0.00,0.00,0.00,0.00,0.00,0.00,0.00,0.00,0.00,0.00,0.00,0.00,0.00,0.00,0.00,0.00,0.00,0.00,0.00,0.00,0.00,0.00,0.00,0.00,0.00,0.00,0.00,0.00,0.00,0.00,0.00,0.00,0.00,0.00,0.00,0.00,0.00,0.00,0.00,0.00,0.00,0.00,0.00,0.00,0.00,0.00,0.00,0.00,0.00,0.00,0.00,0.00,0.00,0.00,0.00,0.00,0.00,0.00,0.00,0.00,0.00,0.00,0.00,0.00,0.00,0.00,0.00,0.00,0.00,0.00,0.00,0.00,0.00,0.00,0.00,0.00,0.00,0.00,0.00,0.00,0.00,0.00,0.00,0.00,0.00,0.00,0.00,0.00,0.00,0.00,0.00,0.00,0.00,0.00,0.00,0.00,0.00,0.00,0.00,0.00,0.00,0.00,0.00,0.00,0.00,0.00,0.00,0.00,0.00,0.00,0.00,0.00,0.00,0.00,0.00,0.00,0.00,0.00,0.00,0.00,0.00,0.00,0.00,0.00,0.00,0.00,0.00,0.00,0.00,0.00,0.00,0.00,0.00,0.00,0.00,0.00,0.00,0.00,0.00,0.00,0.00,0.00,0.00,0.00,0.00,0.00,0.00,0.00,0.00,0.00,0.00,0.00,0.00,0.00,0.00,0.00,0.00,0.00,0.00,0.00,0.00,0.00,0.00,0.00,0.00,0.00,0.00,0.00,0.00,0.00,0.00,0.00,0.00,0.00,0.00,0.00,0.00,0.00,0.00,0.00,0.00,0.00,0.00,0.00,0.00,0.00,0.00,0.00,0.00,0.00,0.00,0.00,0.00,0.00,0.00,0.00,0.00,0.00,0.00,0.00,0.00,0.00,0.00,0.00,0.00,0.00,0.00,0.00,0.00,0.00,0.00,0.00,0.00,0.00,0.00,0.00,0.00,0.00,0.00,0.00,0.00,0.00,0.00,0.00,0.00,0.00,0.00,0.00,0.00,0.00,0.00,0.00,0.00,0.00,0.00,0.00,0.00,0.00,0.00,0.00,0.00,0.00,0.00,0.00,0.00,0.00,0.00,0.00,0.00,0.00,0.00,0.00,0.00,0.00,0.00,0.00,0.00,0.00,0.00,0.00,0.00,0.00,0.00,0.00,0.00,0.00,0.00,0.00,0.00,0.00,0.00,0.00,0.00,0.00,0.00,0.00,0.00,0.00,0.00,0.00,0.00,0.00,0.00,0.00,0.00,0.00,0.00,0.00,0.00,0.00,0.00,0.00,0.00,0.00,0.00,0.00,0.00,0.00,0.00,0.00,0.00,0.00,0.00,0.00,0.00,0.00,0.00,0.00,0.00,0.00,0.00,0.00,0.00,0.00,0.00,0.00,0.00,0.00,0.00,0.00,0.00,0.00,0.00,0.00,0.00,0.00,0.00,0.00,0.00,0.00,0.00,0.00,0.00,0.00,0.00,0.00,0.00,0.00,0.00,0.00,0.00,0.00,0.00,0.00,0.00,0.00,0.00,0.00,0.00,0.00,0.00,0.00,0.00,0.00,0.00,0.00,0.00,0.00],[0.01,0.01,0.00,0.01,0.01,0.00,0.00,0.00,0.00,0.00,0.00,0.00,0.00,0.00,0.00,0.00,0.00,0.00,0.00,0.00,0.00,0.00,0.00,0.00,0.00,0.00,0.00,0.00,0.00,0.00,0.00,0.00,0.00,0.00,0.00,0.00,0.00,0.00,0.00,0.00,0.00,0.00,0.00,0.00,0.00,0.00,0.00,0.00,0.00,0.00,0.00,0.00,0.00,0.00,0.00,0.00,0.00,0.00,0.00,0.00,0.00,0.00,0.00,0.00,0.00,0.00,0.00,0.00,0.00,0.00,0.00,0.00,0.00,0.00,0.00,0.00,0.00,0.00,0.00,0.00,0.00,0.00,0.00,0.00,0.00,0.00,0.00,0.00,0.00,0.00,0.00,0.00,0.00,0.00,0.00,0.00,0.00,0.00,0.00,0.01,0.00,0.00,0.01,0.00,0.00,0.00,0.00,0.00,0.00,0.00,0.00,0.00,0.00,0.00,0.00,0.00,0.00,0.00,0.00,0.00,0.00,0.00,0.00,0.00,0.00,0.00,0.00,0.00,0.00,0.00,0.00,0.00,0.00,0.00,0.00,0.00,0.01,0.00,0.00,0.01,0.00,0.00,0.01,0.00,0.00,0.01,0.01,0.00,0.00,0.00,0.00,0.00,0.00,0.00,0.00,0.00,0.00,0.00,0.00,0.00,0.00,0.00,0.00,0.00,0.00,0.00,0.00,0.00,0.00,0.00,0.00,0.00,0.00,0.00,0.00,0.00,0.00,0.00,0.00,0.00,0.00,0.00,0.00,0.00,0.00,0.00,0.00,0.00,0.00,0.00,0.00,0.00,0.00,0.00,0.00,0.00,0.00,0.00,0.00,0.00,0.00,0.00,0.00,0.00,0.00,0.00,0.00,0.00,0.00,0.00,0.00,0.00,0.00,0.00,0.00,0.00,0.00,0.00,0.00,0.00,0.00,0.00,0.00,0.00,0.00,0.00,0.00,0.00,0.00,0.00,0.00,0.00,0.00,0.00,0.00,0.00,0.00,0.00,0.00,0.00,0.00,0.00,0.00,0.00,0.00,0.00,0.00,0.00,0.00,0.00,0.00,0.00,0.00,0.00,0.00,0.00,0.00,0.00,0.00,0.00,0.00,0.00,0.00,0.00,0.00,0.00,0.00,0.00,0.00,0.00,0.00,0.00,0.00,0.00,0.00,0.00,0.00,0.00,0.00,0.00,0.00,0.00,0.00,0.00,0.00,0.00,0.00,0.00,0.00,0.00,0.00,0.00,0.00,0.00,0.00,0.00,0.00,0.00,0.00,0.00,0.00,0.00,0.00,0.00,0.00,0.00,0.00,0.00,0.00,0.00,0.00,0.00,0.00,0.00,0.00,0.00,0.00,0.00,0.00,0.00,0.00,0.00,0.00,0.00,0.00,0.00,0.00,0.00,0.00,0.00,0.00,0.00,0.00,0.00,0.00,0.00,0.00,0.00,0.00,0.00,0.00,0.00,0.00,0.00,0.00,0.00,0.00,0.00,0.00,0.00,0.00,0.00,0.00,0.00,0.00,0.00,0.00,0.00,0.00,0.00,0.00,0.00,0.00,0.00,0.00,0.00,0.00,0.00,0.00,0.00,0.00,0.00,0.00,0.00,0.00,0.00,0.00,0.00,0.00,0.00,0.00,0.00,0.00,0.00,0.00,0.00,0.00,0.00,0.00,0.00,0.00,0.00,0.00,0.00,0.00,0.00,0.00,0.00,0.00,0.00,0.00,0.00,0.00,0.00,0.00,0.00,0.00,0.00,0.00,0.00,1.00,1.00,1.00,0.00,0.00,0.00,0.00,0.00,0.00,0.00,0.00,0.00,0.00,0.00,0.00,0.00,0.00,0.00,0.00,0.00,0.00,0.00,0.00,0.00,0.00,0.00,0.00,0.00,0.00,0.00,0.00,1.00,1.00,1.00,1.00,1.00,0.00,0.00,0.00,0.00,0.00,0.00,0.00,0.00,0.00,0.00,0.00,0.00,0.00,0.00,0.00,0.00,0.00,0.00,0.00,0.00,0.00,0.00,0.00,0.00,0.00,0.00,0.01,0.00,0.00,0.00,0.00,0.00,0.00,0.00,0.00,0.00,0.00,0.00,0.00,0.00,0.00,0.00,0.00,0.00,0.00,0.00,0.00,0.00,0.00,0.00,0.00,0.00,0.00,0.00,0.00,0.00,0.00,0.00,0.00,0.00,0.00,0.00,0.00,0.00,0.00,0.00,0.00,0.00,0.00,0.00,0.00,0.00,0.00,0.00,0.00,0.00,0.00,0.00,0.00,0.00,0.00,0.00,0.00,0.00,0.00,0.00,0.00,0.00,0.00,0.00,0.00,0.00,0.00,0.00,0.00,0.00,0.00,0.00,0.00,0.00,0.00,0.00,0.00,0.00,0.00,0.00,0.00,0.00,0.00,0.00,0.00,0.00,0.00,0.00,0.00,0.00,0.00,0.00,0.00,0.00,0.00,0.00,0.00,0.00,0.00,0.00,0.00,0.00,0.00,0.00,0.00,0.00,0.00,0.00,0.00,0.00,0.00,0.00,0.00,0.00,0.00,0.00,0.00,0.00,0.00,0.00,0.00,0.00,0.00,0.00,0.00,0.00,0.00,0.00,0.00,0.00,0.00,0.00,0.00,0.00,0.00,0.00,0.00,0.00,0.00,0.00,0.00,0.00,0.00,0.00,0.00,0.00,0.00,0.00,0.00,0.00,0.00,0.00,0.00,0.00,0.00,0.00,0.00,0.00,0.00,0.00,0.00,0.00,0.00,0.00,0.00,0.00,0.00,0.00,0.00,0.00,0.00,0.00,0.00,0.00,0.00,0.00,0.00,0.00,0.00,0.00,0.00,0.00,0.00,0.00,0.00,0.00,0.00,0.00,0.00,0.00,0.00,0.00,0.00,0.00,0.00,0.00,0.00,0.00,0.00,0.00,0.00,0.00,0.00,0.00,0.00,0.00,0.00,0.00,0.00,0.00,0.00,0.00,0.00,0.00,0.00,0.00,0.00,0.00,0.00,0.00,0.00,0.00,0.00,0.00,0.00,0.00,0.00,0.00,0.00,0.00,0.00,0.00,0.00,0.00,0.00,0.00,0.00,0.00,0.00,0.00,0.00,0.00,0.00,0.00,0.00,0.00,0.00,0.00,0.00,0.00,0.00,0.00,0.00,0.00,0.00,0.00,0.00,0.00,0.00,0.00,0.00,0.00,0.00,0.00,0.00,0.00,0.00,0.00,0.00,0.00,0.00,0.00,0.00,0.00,0.00,0.00,0.00,0.00,0.00,0.00,0.00,0.00,0.00,0.00,0.00,0.00,0.00,0.00,0.00,0.00,0.00,0.00,0.00,0.00,0.00,0.00,0.00,0.00,0.00,0.00,0.00,0.00,0.00,0.00,0.00,0.00,0.00,0.00,0.00,0.00,0.00,0.00,0.00,0.00,0.00,0.00,0.00,0.00,0.00,0.00,0.00,0.00,0.00,0.00,0.00,0.00,0.00,0.00,0.00,0.00,0.00,0.00,0.00,0.00,0.00,0.00,0.00,0.00,0.00,0.00,0.00,0.00,0.00,0.00,0.00,0.00,0.00,0.00,0.00,0.00,0.00,0.00,0.00,0.00,0.00,0.00,0.00,0.00,0.00,0.00,0.00,0.00,0.00,0.00,0.00,0.00,0.00,0.00,0.00,0.00,0.00,0.00,0.00,0.00,0.00,0.00,0.00,0.00,0.00,0.00,0.00,0.00,0.00,0.00,0.00,0.00,0.00,0.00,0.00,0.00],[0.00,0.00,0.00,0.00,0.00,0.00,0.00,0.00,0.00,0.00,0.00,0.00,0.00,0.00,0.00,0.00,0.00,0.00,0.00,0.00,0.00,0.00,0.00,0.00,0.00,0.00,0.00,0.00,0.00,0.00,0.00,0.00,0.00,0.00,0.00,0.00,0.00,0.00,0.00,0.00,0.00,0.00,0.00,0.00,0.00,0.00,0.00,0.00,0.00,0.00,0.00,0.00,0.00,0.00,0.00,0.00,0.00,0.00,0.00,0.00,0.00,0.00,0.00,0.00,0.00,0.00,0.00,0.00,0.00,0.00,0.00,0.00,0.00,0.00,0.00,0.00,0.00,0.00,0.00,0.00,0.00,0.00,0.00,0.00,0.00,0.00,0.00,0.00,0.00,0.00,0.00,0.00,0.00,0.00,0.00,0.00,0.00,0.00,0.00,0.00,0.00,0.00,0.00,0.00,0.00,0.00,0.00,0.00,0.00,0.00,0.00,0.00,0.00,0.00,0.00,0.00,0.00,0.00,0.00,0.00,0.00,0.00,0.00,0.00,0.00,0.00,0.00,0.00,0.00,0.00,0.00,0.00,0.00,0.00,0.00,0.00,0.00,0.00,0.00,0.00,0.00,0.00,0.00,0.00,0.00,0.00,0.00,0.00,0.00,0.00,0.00,0.00,0.00,0.00,0.00,0.00,0.00,0.00,0.00,0.00,0.00,0.00,0.00,0.00,0.00,0.00,0.00,0.00,0.00,0.00,0.00,0.00,0.00,0.00,0.00,0.00,0.00,0.00,0.00,0.00,0.00,0.00,0.00,0.00,0.00,0.00,0.00,0.00,0.00,0.00,0.00,0.00,0.00,0.00,0.00,0.00,0.00,0.00,0.00,0.00,0.00,0.00,0.00,0.00,0.00,0.00,0.00,0.00,0.00,0.00,0.00,0.00,0.00,0.00,0.00,0.00,0.00,0.00,0.00,0.00,0.00,0.00,0.00,0.00,0.00,0.00,0.00,0.00,0.00,0.00,0.00,0.00,0.00,0.00,0.00,0.00,0.00,0.00,0.00,0.00,0.00,0.00,0.00,0.00,0.00,0.00,0.00,0.00,0.00,0.00,0.00,0.00,0.00,0.00,0.00,0.00,0.00,0.00,0.00,0.00,0.00,0.00,0.00,0.00,0.00,0.00,0.00,0.00,0.00,0.00,0.00,0.00,0.00,0.00,0.00,0.00,0.00,0.00,0.00,0.00,0.00,0.00,0.00,0.00,0.00,0.00,0.00,0.00,0.00,0.00,0.00,0.00,0.00,0.00,0.00,0.00,0.00,0.00,0.00,0.00,0.00,0.00,0.00,0.00,0.00,0.00,0.00,0.00,0.00,0.00,0.00,0.00,0.00,0.00,0.00,0.00,0.00,0.00,0.00,0.00,0.00,0.00,0.00,0.00,0.00,0.00,0.00,0.00,0.00,0.00,0.00,0.00,0.00,0.00,0.00,0.00,0.00,0.00,0.00,0.00,0.00,0.00,0.00,0.00,0.00,0.00,0.00,0.00,0.00,0.00,0.00,0.00,0.00,0.00,0.00,0.00,0.00,0.00,0.00,0.00,0.00,0.00,0.00,0.00,0.00,0.00,0.00,0.00,0.00,0.00,0.00,0.00,0.00,0.00,0.00,0.00,0.00,0.00,0.00,0.00,0.00,0.00,0.00,0.00,0.00,0.00,0.00,0.00,0.00,0.00,0.00,0.00,0.00,0.00,0.00,0.00,0.00,0.00,0.00,0.00,0.00,0.00,0.00,0.00,0.00,0.00,0.00,0.00,0.00,0.00,1.00,1.00,0.00,0.00,0.00,0.22,0.00,0.00,0.00,0.00,0.00,0.00,0.00,0.00,0.00,0.00,0.00,0.00,0.00,0.00,0.00,0.00,0.00,0.00,0.00,0.00,0.00,0.00,0.00,0.00,1.00,1.00,1.00,1.00,1.00,1.00,1.00,0.00,0.00,0.00,0.00,0.00,0.00,0.00,0.00,0.00,0.00,0.00,0.00,0.00,0.00,0.00,0.00,0.00,0.00,0.00,0.00,0.00,0.00,0.00,1.00,1.00,0.05,0.08,0.00,0.00,0.00,0.00,0.00,0.00,0.00,0.00,0.00,0.00,0.00,0.00,0.00,0.00,0.00,0.00,0.00,0.00,0.00,0.00,0.00,0.00,0.00,0.00,0.00,0.00,0.00,0.00,0.00,0.00,0.00,0.00,0.00,0.00,0.00,0.00,0.00,0.00,0.00,0.00,0.00,0.00,0.00,0.00,0.00,0.00,0.00,0.00,0.00,0.00,0.00,0.00,0.00,0.00,0.00,0.00,0.00,0.00,0.00,0.00,0.00,0.00,0.00,0.00,0.00,0.00,0.00,0.00,0.00,0.00,0.00,0.00,0.00,0.00,0.00,0.00,0.00,0.00,0.00,0.00,0.00,0.00,0.00,0.00,0.00,0.00,0.00,0.00,0.00,0.00,0.00,0.00,0.00,0.00,0.00,0.00,0.00,0.00,0.00,0.00,0.00,0.00,0.00,0.00,0.00,0.00,0.00,0.00,0.00,0.00,0.00,0.00,0.00,0.00,0.00,0.00,0.00,0.00,0.00,0.00,0.00,0.00,0.00,0.00,0.00,0.00,0.00,0.00,0.00,0.00,0.00,0.00,0.00,0.00,0.00,0.00,0.00,0.00,0.00,0.00,0.00,0.00,0.00,0.00,0.00,0.00,0.00,0.00,0.00,0.00,0.00,0.00,0.00,0.00,0.00,0.00,0.00,0.00,0.00,0.00,0.00,0.00,0.00,0.00,0.00,0.00,0.00,0.00,0.00,0.00,0.00,0.00,0.00,0.00,0.00,0.00,0.00,0.00,0.00,0.00,0.00,0.00,0.00,0.00,0.00,0.00,0.00,0.00,0.00,0.00,0.00,0.00,0.00,0.00,0.00,0.00,0.00,0.00,0.00,0.00,0.00,0.00,0.00,0.00,0.00,0.00,0.00,0.00,0.00,0.00,0.00,0.00,0.00,0.00,0.00,0.00,0.00,0.00,0.00,0.00,0.00,0.00,0.00,0.00,0.00,0.00,0.00,0.00,0.00,0.00,0.00,0.00,0.00,0.00,0.00,0.00,0.00,0.00,0.00,0.00,0.00,0.00,0.00,0.00,0.00,0.00,0.00,0.00,0.00,0.00,0.00,0.00,0.00,0.00,0.00,0.00,0.00,0.00,0.00,0.00,0.00,0.00,0.00,0.00,0.00,0.00,0.00,0.00,0.00,0.00,0.00,0.00,0.00,0.00,0.00,0.00,0.00,0.00,0.00,0.00,0.00,0.00,0.00,0.00,0.00,0.00,0.00,0.00,0.00,0.00,0.00,0.00,0.00,0.00,0.00,0.00,0.00,0.00,0.00,0.00,0.00,0.00,0.00,0.00,0.00,0.00,0.00,0.00,0.00,0.00,0.00,0.00,0.00,0.00,0.00,0.00,0.00,0.00,0.00,0.00,0.00,0.00,0.00,0.00,0.00,0.00,0.00,0.00,0.00,0.00,0.00,0.00,0.00,0.00,0.00,0.00,0.00,0.00,0.00,0.00,0.00,0.00,0.00,0.00,0.00,0.00,0.00,0.00,0.00,0.00,0.00,0.00,0.00,0.00,0.00,0.00,0.00,0.00,0.00,0.00,0.00,0.00,0.00,0.00,0.00,0.00,0.00,0.00,0.00,0.00,0.00,0.00,0.00,0.00,0.00,0.00,0.00,0.00,0.00,0.00,0.00,0.00,0.00,0.00,0.00,0.00,0.00,0.00],[0.00,0.00,0.00,0.00,0.00,0.00,0.00,0.00,0.00,0.00,0.00,0.00,0.00,0.00,0.00,0.00,0.00,0.00,0.00,0.00,0.00,0.00,0.00,0.00,0.00,0.00,0.00,0.00,0.00,0.00,0.00,0.00,0.00,0.00,0.00,0.00,0.00,0.00,0.00,0.00,0.00,0.00,0.00,0.00,0.00,0.00,0.00,0.00,0.00,0.00,0.00,0.00,0.00,0.00,0.00,0.00,0.00,0.00,0.00,0.00,0.00,0.00,0.00,0.00,0.00,0.00,0.00,0.00,0.00,0.00,0.00,0.00,0.00,0.00,0.00,0.00,0.00,0.00,0.00,0.00,0.00,0.00,0.00,0.00,0.00,0.00,0.00,0.00,0.00,0.00,0.00,0.00,0.00,0.00,0.00,0.00,0.00,0.00,0.00,0.00,0.00,0.00,0.00,0.00,0.00,0.00,0.00,0.00,0.00,0.00,0.00,0.00,0.00,0.00,0.00,0.00,0.00,0.00,0.00,0.00,0.00,0.00,0.00,0.00,0.00,0.00,0.00,0.00,0.00,0.00,0.00,0.00,0.00,0.00,0.00,0.00,0.00,0.00,0.00,0.00,0.00,0.00,0.00,0.00,0.00,0.00,0.00,0.00,0.00,0.00,0.00,0.00,0.00,0.00,0.00,0.00,0.00,0.00,0.00,0.00,0.00,0.00,0.00,0.00,0.00,0.00,0.00,0.00,0.00,0.00,0.00,0.00,0.00,0.00,0.00,0.00,0.00,0.00,0.00,0.00,0.00,0.00,0.00,0.00,0.00,0.00,0.00,0.00,0.00,0.00,0.00,0.00,0.00,0.00,0.00,0.00,0.00,0.00,0.00,0.00,0.00,0.00,0.00,0.00,0.00,0.00,0.00,0.00,0.00,0.00,0.00,0.00,0.00,0.00,0.00,0.00,0.00,0.00,0.00,0.00,0.00,0.00,0.00,0.00,0.00,0.00,0.00,0.00,0.00,0.00,0.00,0.00,0.00,0.00,0.00,0.00,0.00,0.00,0.00,0.00,0.00,0.00,0.00,0.00,0.00,0.00,0.00,0.00,0.00,0.00,0.00,0.00,0.00,0.00,0.00,0.00,0.00,0.00,0.00,0.00,0.00,0.00,0.00,0.00,0.00,0.00,0.00,0.00,0.00,0.00,0.00,0.00,0.00,0.00,0.00,0.00,0.00,0.00,0.00,0.00,0.00,0.00,0.00,0.00,0.00,0.00,0.00,0.00,0.00,0.00,0.00,0.00,0.00,0.00,0.00,0.00,0.00,0.00,0.00,0.00,0.00,0.00,0.00,0.00,0.00,0.00,0.00,0.00,0.00,0.00,0.00,0.00,0.00,0.00,0.00,0.00,0.00,0.00,0.00,0.00,0.00,0.00,0.00,0.00,0.00,0.00,0.00,0.00,0.00,0.00,0.00,0.00,0.00,0.00,0.00,0.00,0.00,0.00,0.00,0.00,0.00,0.00,0.00,0.00,0.00,0.00,0.00,0.00,0.00,0.00,0.00,0.00,0.00,0.00,0.00,0.00,0.00,0.00,0.00,0.00,0.00,0.00,0.00,0.00,0.00,0.00,0.00,0.00,0.00,0.00,0.00,0.00,0.00,0.00,0.00,0.00,0.00,0.00,0.00,0.00,0.00,0.00,0.00,0.00,0.00,0.00,0.00,0.00,0.00,0.00,0.00,0.00,0.00,0.00,0.00,0.00,0.00,0.00,0.00,0.00,0.00,0.00,0.00,0.00,0.00,0.00,0.00,0.00,1.00,1.00,1.00,0.49,0.00,0.00,0.00,0.00,0.00,0.00,0.00,0.00,0.00,0.00,0.00,0.00,0.00,0.00,0.00,0.00,0.00,0.00,0.00,0.00,0.00,0.00,0.00,0.00,0.00,0.00,0.00,0.00,0.00,0.00,0.00,1.00,1.00,1.00,1.00,1.00,0.00,0.00,0.00,0.00,0.00,0.00,0.00,0.00,0.00,0.00,0.00,0.00,0.00,0.00,0.00,0.00,0.00,0.00,0.00,0.00,0.00,0.00,0.99,1.00,0.14,0.00,0.00,0.00,0.00,0.00,0.00,0.00,0.00,0.00,0.00,0.00,0.00,0.00,0.00,0.00,0.00,0.98,0.00,0.00,0.00,0.00,0.00,0.00,0.00,0.00,0.00,0.00,0.00,0.00,0.00,0.00,0.00,0.00,0.00,0.00,0.00,0.00,0.00,0.00,0.00,0.00,0.00,0.00,0.00,0.00,0.00,0.00,0.00,0.00,0.00,0.00,0.00,0.00,0.00,0.00,0.00,0.00,0.00,0.00,0.00,0.00,0.00,0.00,0.00,0.00,0.00,0.00,0.00,0.00,0.00,0.00,0.00,0.00,0.00,0.00,0.00,0.00,0.00,0.00,0.00,0.00,0.00,0.00,0.00,0.00,0.00,0.00,0.00,0.00,0.00,0.00,0.00,0.00,0.00,0.00,0.00,0.00,0.00,0.00,0.00,0.00,0.00,0.00,0.00,0.00,0.00,0.00,0.00,0.00,0.00,0.00,0.00,0.00,0.00,0.00,0.00,0.00,0.00,0.00,0.00,0.00,0.00,0.00,0.00,0.00,0.00,0.00,0.00,0.00,0.00,0.00,0.00,0.00,0.00,0.00,0.00,0.00,0.00,0.00,0.00,0.00,0.00,0.00,0.00,0.00,0.00,0.00,0.00,0.00,0.00,0.00,0.00,0.00,0.00,0.00,0.00,0.00,0.00,0.00,0.00,0.00,0.00,0.00,0.00,0.00,0.00,0.00,0.00,0.00,0.00,0.00,0.00,0.00,0.00,0.00,0.00,0.00,0.00,0.00,0.00,0.00,0.00,0.00,0.00,0.00,0.00,0.00,0.00,0.00,0.00,0.00,0.00,0.00,0.00,0.00,0.00,0.00,0.00,0.00,0.00,0.00,0.00,0.00,0.00,0.00,0.00,0.00,0.00,0.00,0.00,0.00,0.00,0.00,0.00,0.00,0.00,0.00,0.00,0.00,0.00,0.00,0.00,0.00,0.00,0.00,0.00,0.00,0.00,0.00,0.00,0.00,0.00,0.00,0.00,0.00,0.00,0.00,0.00,0.00,0.00,0.00,0.00,0.00,0.00,0.00,0.00,0.00,0.00,0.00,0.00,0.00,0.00,0.00,0.00,0.00,0.00,0.00,0.00,0.00,0.00,0.00,0.00,0.00,0.00,0.00,0.00,0.00,0.00,0.00,0.00,0.00,0.00,0.00,0.00,0.00,0.00,0.00,0.00,0.00,0.00,0.00,0.00,0.00,0.00,0.00,0.00,0.00,0.00,0.00,0.00,0.00,0.00,0.00,0.00,0.00,0.00,0.00,0.00,0.00,0.00,0.00,0.00,0.00,0.00,0.00,0.00,0.00,0.00,0.00,0.00,0.00,0.00,0.00,0.00,0.00,0.00,0.00,0.00,0.00,0.00,0.00,0.00,0.00,0.00,0.00,0.00,0.00,0.00,0.00,0.00,0.00,0.00,0.00,0.00,0.00,0.00,0.00,0.00,0.00,0.00,0.00,0.00,0.00,0.00,0.00,0.00,0.00,0.00,0.00,0.00,0.00,0.00,0.00,0.00,0.00,0.00,0.00,0.00,0.00,0.00,0.00,0.00,0.00,0.00,0.00,0.00,0.00,0.00,0.00,0.00,0.00,0.00,0.00,0.00,0.00,0.00,0.00,0.00,0.00,0.00,0.00,0.00,0.00,0.00,0.00,0.00,0.00,0.00,0.00],[0.00,0.00,0.00,0.00,0.00,0.00,0.00,0.00,0.00,0.00,0.00,0.00,0.00,0.00,0.00,0.00,0.00,0.00,0.00,0.00,0.00,0.00,0.00,0.00,0.00,0.00,0.00,0.00,0.00,0.00,0.00,0.00,0.00,0.00,0.00,0.00,0.00,0.00,0.00,0.00,0.00,0.00,0.00,0.00,0.00,0.00,0.00,0.00,0.00,0.00,0.00,0.00,0.00,0.00,0.00,0.00,0.00,0.00,0.00,0.00,0.00,0.00,0.00,0.00,0.00,0.00,0.00,0.00,0.00,0.00,0.00,0.00,0.00,0.00,0.00,0.00,0.00,0.00,0.00,0.00,0.00,0.00,0.00,0.00,0.00,0.00,0.00,0.00,0.00,0.00,0.00,0.00,0.00,0.00,0.00,0.00,0.00,0.00,0.00,0.00,0.00,0.00,0.00,0.00,0.00,0.00,0.00,0.00,0.00,0.00,0.00,0.00,0.00,0.00,0.00,0.00,0.00,0.00,0.00,0.00,0.00,0.00,0.00,0.00,0.00,0.00,0.00,0.00,0.00,0.00,0.00,0.00,0.00,0.00,0.00,0.00,0.00,0.00,0.00,0.00,0.00,0.00,0.00,0.00,0.00,0.00,0.00,0.00,0.00,0.00,0.00,0.00,0.00,0.00,0.00,0.00,0.00,0.00,0.00,0.00,0.00,0.00,0.00,0.00,0.00,0.00,0.00,0.00,0.00,0.00,0.00,0.00,0.00,0.00,0.00,0.00,0.00,0.00,0.00,0.00,0.00,0.00,0.00,0.00,0.00,0.00,0.00,0.00,0.00,0.00,0.00,0.00,0.00,0.00,0.00,0.00,0.00,0.00,0.00,0.00,0.00,0.00,0.00,0.00,0.00,0.00,0.00,0.00,0.00,0.00,0.00,0.00,0.00,0.00,0.00,0.00,0.00,0.00,0.00,0.00,0.00,0.00,0.00,0.00,0.00,0.00,0.00,0.00,0.00,0.00,0.00,0.00,0.00,0.00,0.00,0.00,0.00,0.00,0.00,0.00,0.00,0.00,0.00,0.00,0.00,0.00,0.00,0.00,0.00,0.00,0.00,0.00,0.00,0.00,0.00,0.00,0.00,0.00,0.00,0.00,0.00,0.00,0.00,0.00,0.00,0.00,0.00,0.00,0.00,0.00,0.00,0.00,0.00,0.00,0.00,0.00,0.00,0.00,0.00,0.00,0.00,0.00,0.00,0.00,0.00,0.00,0.00,0.00,0.00,0.00,0.00,0.00,0.00,0.00,0.00,0.00,0.00,0.00,0.00,0.00,0.00,0.00,0.00,0.00,0.00,0.00,0.00,0.00,0.00,0.00,0.00,0.00,0.00,0.00,0.00,0.00,0.00,0.00,0.00,0.00,0.00,0.00,0.00,0.00,0.00,0.00,0.00,0.00,0.00,0.00,0.00,0.00,0.00,0.00,0.00,0.00,0.00,0.00,0.00,0.00,0.00,0.00,0.00,0.00,0.00,0.00,0.00,0.00,0.00,0.00,0.00,0.00,0.00,0.00,0.00,0.00,0.00,0.00,0.00,0.00,0.00,0.00,0.00,0.00,0.00,0.00,0.00,0.00,0.00,0.00,0.00,0.00,0.00,0.00,0.00,0.00,0.00,0.00,0.00,0.00,0.00,0.00,0.00,0.00,0.00,0.00,0.00,0.00,0.00,0.00,0.00,0.00,0.00,0.00,0.00,0.00,0.00,0.00,0.00,0.00,0.00,0.00,0.00,0.00,0.00,0.00,0.00,0.02,1.00,1.00,1.00,1.00,0.00,0.00,0.00,0.00,0.00,0.00,0.00,0.00,0.00,0.00,0.00,0.00,0.00,0.00,0.00,0.00,0.00,0.00,0.00,0.00,0.00,0.00,0.00,0.00,0.00,0.00,0.00,0.00,1.00,0.00,0.00,0.00,1.00,1.00,1.00,1.00,1.00,0.00,0.00,0.00,0.00,0.00,0.00,0.00,0.00,0.00,0.00,0.00,0.00,0.00,0.00,0.00,0.00,0.00,0.00,0.00,1.00,1.00,1.00,1.00,0.01,0.00,0.00,0.00,0.00,0.00,0.00,1.00,0.00,0.48,0.00,0.00,0.00,0.00,1.00,0.00,0.00,0.00,0.00,0.00,0.00,0.00,0.00,0.00,0.00,0.00,0.00,0.00,0.00,0.00,0.00,0.00,0.00,0.00,0.00,0.00,0.00,0.00,0.00,0.00,0.00,0.00,0.00,0.00,0.00,0.00,0.00,0.00,0.00,0.00,0.00,0.00,0.00,0.00,0.00,0.00,0.00,0.00,0.00,0.00,0.00,0.00,0.00,0.00,0.00,0.00,0.00,0.00,0.00,0.00,0.00,0.00,0.00,0.00,0.00,0.00,0.00,0.00,0.00,0.00,0.00,0.00,0.00,0.00,0.00,0.00,0.00,0.00,0.00,0.00,0.00,0.00,0.00,0.00,0.00,0.00,0.00,0.00,0.00,0.00,0.00,0.00,0.00,0.00,0.00,0.00,0.00,0.00,0.00,0.00,0.00,0.00,0.00,0.00,0.00,0.00,0.00,0.00,0.00,0.00,0.00,0.00,0.00,0.00,0.00,0.00,0.00,0.00,0.00,0.00,0.00,0.00,0.00,0.00,0.00,0.00,0.00,0.00,0.00,0.00,0.00,0.00,0.00,0.00,0.00,0.00,0.00,0.00,0.00,0.00,0.00,0.00,0.00,0.00,0.00,0.00,0.00,0.00,0.00,0.00,0.00,0.00,0.00,0.00,0.00,0.00,0.00,0.00,0.00,0.00,0.00,0.00,0.00,0.00,0.00,0.00,0.00,0.00,0.00,0.00,0.00,0.00,0.00,0.00,0.00,0.00,0.00,0.00,0.00,0.00,0.00,0.00,0.00,0.00,0.00,0.00,0.00,0.00,0.00,0.00,0.00,0.00,0.00,0.00,0.00,0.00,0.00,0.00,0.00,0.00,0.00,0.00,0.00,0.00,0.00,0.00,0.00,0.00,0.00,0.00,0.00,0.00,0.00,0.00,0.00,0.00,0.00,0.00,0.00,0.00,0.00,0.00,0.00,0.00,0.00,0.00,0.00,0.00,0.00,0.00,0.00,0.00,0.00,0.00,0.00,0.00,0.00,0.00,0.00,0.00,0.00,0.00,0.00,0.00,0.00,0.00,0.00,0.00,0.00,0.00,0.00,0.00,0.00,0.00,0.00,0.00,0.00,0.00,0.00,0.00,0.00,0.00,0.00,0.00,0.00,0.00,0.00,0.00,0.00,0.00,0.00,0.00,0.00,0.00,0.00,0.00,0.00,0.00,0.00,0.00,0.00,0.00,0.00,0.00,0.00,0.00,0.00,0.00,0.00,0.00,0.00,0.00,0.00,0.00,0.00,0.00,0.00,0.00,0.00,0.00,0.00,0.00,0.00,0.00,0.00,0.00,0.00,0.00,0.00,0.00,0.00,0.00,0.00,0.00,0.00,0.00,0.00,0.00,0.00,0.00,0.00,0.00,0.00,0.00,0.00,0.00,0.00,0.00,0.00,0.00,0.00,0.00,0.00,0.00,0.00,0.00,0.00,0.00,0.00,0.00,0.00,0.00,0.00,0.00,0.00,0.00,0.00,0.00,0.00,0.00,0.00,0.00,0.00,0.00,0.00,0.00,0.00,0.00,0.00,0.00,0.00,0.00,0.00,0.00,0.00,0.00,0.00,0.00,0.00,0.00,0.00,0.00,0.00,0.00,0.00,0.00,0.00,0.00,0.00,0.00],[0.00,0.00,0.00,0.00,0.00,0.00,0.00,0.00,0.00,0.00,0.00,0.00,0.00,0.00,0.00,0.00,0.00,0.00,0.00,0.00,0.00,0.00,0.00,0.00,0.00,0.00,0.00,0.00,0.00,0.00,0.00,0.00,0.00,0.00,0.00,0.00,0.00,0.00,0.00,0.00,0.00,0.00,0.00,0.00,0.00,0.00,0.00,0.00,0.00,0.00,0.00,0.00,0.00,0.00,0.00,0.00,0.00,0.00,0.00,0.00,0.00,0.00,0.00,0.00,0.00,0.00,0.00,0.00,0.00,0.00,0.00,0.00,0.00,0.00,0.00,0.00,0.00,0.00,0.00,0.00,0.00,0.00,0.00,0.00,0.00,0.00,0.00,0.00,0.00,0.00,0.00,0.00,0.00,0.00,0.00,0.00,0.00,0.00,0.00,0.00,0.00,0.00,0.00,0.00,0.00,0.00,0.00,0.00,0.00,0.00,0.00,0.00,0.00,0.00,0.00,0.00,0.00,0.00,0.00,0.00,0.00,0.00,0.00,0.00,0.00,0.00,0.00,0.00,0.00,0.00,0.00,0.00,0.00,0.00,0.00,0.00,0.00,0.00,0.00,0.00,0.00,0.00,0.00,0.00,0.00,0.00,0.00,0.00,0.00,0.00,0.00,0.00,0.00,0.00,0.00,0.00,0.00,0.00,0.00,0.00,0.00,0.00,0.00,0.00,0.00,0.00,0.00,0.00,0.00,0.00,0.00,0.00,0.00,0.00,0.00,0.00,0.00,0.00,0.00,0.00,0.00,0.00,0.00,0.00,0.00,0.00,0.00,0.00,0.00,0.00,0.00,0.00,0.00,0.00,0.00,0.00,0.00,0.00,0.00,0.00,0.00,0.00,0.00,0.00,0.00,0.00,0.00,0.00,0.00,0.00,0.00,0.00,0.00,0.00,0.00,0.00,0.00,0.00,0.00,0.00,0.00,0.00,0.00,0.00,0.00,0.00,0.00,0.00,0.00,0.00,0.00,0.00,0.00,0.00,0.00,0.00,0.00,0.00,0.00,0.00,0.00,0.00,0.00,0.00,0.00,0.00,0.00,0.00,0.00,0.00,0.00,0.00,0.00,0.00,0.00,0.00,0.00,0.00,0.00,0.00,0.00,0.00,0.00,0.00,0.00,0.00,0.00,0.00,0.00,0.00,0.00,0.00,0.00,0.00,0.00,0.00,0.00,0.00,0.00,0.00,0.00,0.00,0.00,0.00,0.00,0.00,0.00,0.00,0.00,0.00,0.00,0.00,0.00,0.00,0.00,0.00,0.00,0.00,0.00,0.00,0.00,0.00,0.00,0.00,0.00,0.00,0.00,0.00,0.00,0.00,0.00,0.00,0.00,0.00,0.00,0.00,0.00,0.00,0.00,0.00,0.00,0.00,0.00,0.00,0.00,0.00,0.00,0.00,0.00,0.00,0.00,0.00,0.00,0.00,0.00,0.00,0.00,0.00,0.00,0.00,0.00,0.00,0.00,0.00,0.00,0.00,0.00,0.00,0.00,0.00,0.00,0.00,0.00,0.00,0.00,0.00,0.00,0.00,0.00,0.00,0.00,0.00,0.00,0.00,0.00,0.00,0.00,0.00,0.00,0.00,0.00,0.00,0.00,0.00,0.00,0.00,0.00,0.00,0.00,0.00,0.00,0.00,0.00,0.00,0.00,0.00,0.00,0.00,0.00,0.00,0.00,0.00,0.00,0.00,0.00,0.00,0.00,0.00,0.00,0.00,0.00,0.00,0.00,0.00,0.00,0.00,1.00,1.00,1.00,0.99,0.00,0.00,0.00,0.00,0.00,0.00,0.00,0.00,0.00,0.00,0.00,0.00,0.00,0.00,0.00,0.00,0.00,0.00,0.00,0.00,0.00,0.00,0.00,0.00,0.00,0.00,0.00,0.00,0.00,0.00,0.00,0.00,0.00,0.00,0.00,1.00,1.00,1.00,1.00,0.00,0.00,0.00,0.00,0.00,0.00,0.00,0.00,0.00,0.00,0.00,0.00,0.00,0.00,0.00,0.00,0.00,0.00,0.00,1.00,1.00,0.00,0.98,0.00,0.00,0.00,0.00,0.00,0.00,0.00,0.00,0.00,0.00,0.00,0.00,0.00,0.00,0.00,0.00,0.00,0.00,0.00,0.00,0.00,0.00,0.00,0.00,0.00,0.00,0.00,0.00,0.00,0.00,0.00,0.00,0.00,0.00,0.00,0.00,0.00,0.00,0.00,0.00,0.00,0.00,0.00,0.00,0.00,0.00,0.00,0.00,0.00,0.00,0.00,0.00,0.00,0.00,0.00,0.00,0.00,0.00,0.00,0.00,0.00,0.00,0.00,0.00,0.00,0.00,0.00,0.00,0.00,0.00,0.00,0.00,0.00,0.00,0.00,0.00,0.00,0.00,0.00,0.00,0.00,0.00,0.00,0.00,0.00,0.00,0.00,0.00,0.00,0.00,0.00,0.00,0.00,0.00,0.00,0.00,0.00,0.00,0.00,0.00,0.00,0.00,0.00,0.00,0.00,0.00,0.00,0.00,0.00,0.00,0.00,0.00,0.00,0.00,0.00,0.00,0.00,0.00,0.00,0.00,0.00,0.00,0.00,0.00,0.00,0.00,0.00,0.00,0.00,0.00,0.00,0.00,0.00,0.00,0.00,0.00,0.00,0.00,0.00,0.00,0.00,0.00,0.00,0.00,0.00,0.00,0.00,0.00,0.00,0.00,0.00,0.00,0.00,0.00,0.00,0.00,0.00,0.00,0.00,0.00,0.00,0.00,0.00,0.00,0.00,0.00,0.00,0.00,0.00,0.00,0.00,0.00,0.00,0.00,0.00,0.00,0.00,0.00,0.00,0.00,0.00,0.00,0.00,0.00,0.00,0.00,0.00,0.00,0.00,0.00,0.00,0.00,0.00,0.00,0.00,0.00,0.00,0.00,0.00,0.00,0.00,0.00,0.00,0.00,0.00,0.00,0.00,0.00,0.00,0.00,0.00,0.00,0.00,0.00,0.00,0.00,0.00,0.00,0.00,0.00,0.00,0.00,0.00,0.00,0.00,0.00,0.00,0.00,0.00,0.00,0.00,0.00,0.00,0.00,0.00,0.00,0.00,0.00,0.00,0.00,0.00,0.00,0.00,0.00,0.00,0.00,0.00,0.00,0.00,0.00,0.00,0.00,0.00,0.00,0.00,0.00,0.00,0.00,0.00,0.00,0.00,0.00,0.00,0.00,0.00,0.00,0.00,0.00,0.00,0.00,0.00,0.00,0.00,0.00,0.00,0.00,0.00,0.00,0.00,0.00,0.00,0.00,0.00,0.00,0.00,0.00,0.00,0.00,0.00,0.00,0.00,0.00,0.00,0.00,0.00,0.00,0.00,0.00,0.00,0.00,0.00,0.00,0.00,0.00,0.00,0.00,0.00,0.00,0.00,0.00,0.00,0.00,0.00,0.00,0.00,0.00,0.00,0.00,0.00,0.00,0.00,0.00,0.00,0.00,0.00,0.00,0.00,0.00,0.00,0.00,0.00,0.00,0.00,0.00,0.00,0.00,0.00,0.00,0.00,0.00,0.00,0.00,0.00,0.00,0.00,0.00,0.00,0.00,0.00,0.00,0.00,0.00,0.00,0.00,0.00,0.00,0.00,0.00,0.00,0.00,0.00,0.00,0.00,0.00,
```
